# *Polarella glacialis* genomes encode tandem repeats of single-exon genes with functions critical to adaptation of dinoflagellates

**DOI:** 10.1101/704437

**Authors:** Timothy G. Stephens, Raúl A. González-Pech, Yuanyuan Cheng, Amin R. Mohamed, David W. Burt, Debashish Bhattacharya, Mark A. Ragan, Cheong Xin Chan

**Affiliations:** Institute for Molecular Bioscience, The University of Queensland, Brisbane, QLD 4072, Australia; UQ Genomics Initiative, The University of Queensland, Brisbane, QLD 4072, Australia; Commonwealth Scientific and Industrial Research Organisation (CSIRO) Agriculture and Food, Queensland Bioscience Precinct, Brisbane, QLD 4067, Australia; UQ Genomics, The University of Queensland, Brisbane, QLD 4072, Australia; Department of Biochemistry and Microbiology, Rutgers University, New Brunswick, NJ 08901, U.S.A.; School of Chemistry and Molecular Biosciences, The University of Queensland, Brisbane, QLD 4072, Australia

## Abstract

Dinoflagellates are taxonomically diverse, ecologically important phytoplankton in marine and freshwater environments. Here, we present two draft diploid genome assemblies of the free-living dinoflagellate *Polarella glacialis*, isolated from the Arctic and Antarctica. For each genome, guided using full-length transcriptome data, we predicted >50,000 high-quality genes. About 68% of the genome is repetitive sequence; long terminal repeats likely contribute to intra-species structural divergence and distinct genome sizes (3.0 and 2.7 Gbp). Of all genes, ∼40% are encoded unidirectionally, ∼25% comprised of single exons. Multi-genome comparison unveiled genes specific to *P. glacialis* and a common, putatively bacterial, origin of ice-binding domains in cold-adapted dinoflagellates. Our results elucidate how selection acts within the context of a complex genome structure to facilitate local adaptation. Since most dinoflagellate genes are constitutively expressed, *Polarella glacialis* has enhanced transcriptional responses *via* unidirectional, tandem duplication of single-exon genes that encode functions critical to survival in cold, low-light environments.

## Supplementary Data 1 for "*Polarella glacialis* genomes encode tandem repeats of single-exon genes with functions critical to adaptation of dinoflagellates"

```
(Heterocapsa_arctica-CCMP445-MMETSP1441__CAMPEP_0198098550__156-333:0.0515157,((Heterocapsa_arctica-CCMP445-MMETSP1441__CAMPEP_0198098550__348-552:0.221805,Heterocapsa_arctica-CCMP445-MMETSP1441__CAMPEP_0198098550__621-748:0.258289)89:0.0817568,(Heterocapsa_arctica-CCMP445-MMETSP1441__CAMPEP_0198025854__2-140:0.0563597,Heterocapsa_arctica-CCMP445-MMETSP1441__CAMPEP_0198035762__2-145:0.463308)100:0.0814187)75:0.017646,(((Heterocapsa_arctica-CCMP445-MMETSP1441__CAMPEP_0198098618__31-244:0.145477,(((Peridinium-aciculiferum-PAER_2__CAMPEP_0190624662__37-250:0.0204656,(Scrippsiella-hangoei_like-SHHI_4__CAMPEP_0199178782__2-192:2.9464e-06,Scrippsiella-hangoei-SHTV5__CAMPEP_0191795958__37-249:0.0065737)100:0.0299783)100:0.0483251,Scrippsiella-hangoei_like-SHHI_4__CAMPEP_0199306534__66-277:0.00554178)100:0.0221227,(Scrippsiella-hangoei-SHTV5__CAMPEP_0191793596__39-250:2.6608e-06,Scrippsiella-hangoei-SHTV5__CAMPEP_0191819202__39-252:0.0417734)97:0.0135584)100:0.289355)100:0.367103,(((((((((Peridinium-aciculiferum-PAER_2__CAMPEP_0190623818__25-229:0.0132671,(Scrippsiella-hangoei_like-SHHI_4__CAMPEP_0199198468__27-231:0.0170193,(Scrippsiella-hangoei-SHTV5__CAMPEP_0191821204__91-295:0.00642068,Scrippsiella-hangoei-SHTV5__CAMPEP_0191815416__94-298:0.0723706)99:0.0124064)99:0.0539342)100:0.0604796,((((Peridinium-aciculiferum-PAER_2__CAMPEP_0190658854__9-206:0.0481526,Scrippsiella-hangoei-SHTV5__CAMPEP_0191832028__31-235:0.0173182)100:0.0545387,Scrippsiella-hangoei-SHTV5__CAMPEP_0191794646__38-243:0.0338671)96:0.0254506,((Scrippsiella-hangoei_like-SHHI_4__CAMPEP_0199233956__1-182:0.0140329,Scrippsiella-hangoei-SHTV5__CAMPEP_0191919738__25-156:0.0277937)100:0.0605818,(Scrippsiella-hangoei_like-SHHI_4__CAMPEP_0199304462__58-262:0.0404555,Scrippsiella-hangoei-SHTV5__CAMPEP_0191825186__59-264:2.9464e-06)100:0.0186324)99:0.0371603)98:0.0565052,((((Peridinium-aciculiferum-PAER_2__CAMPEP_0190637278__41-262:0.066003,(Scrippsiella-hangoei_like-SHHI_4__CAMPEP_0199171628__8-175:0.00330472,Scrippsiella-hangoei-SHTV5__CAMPEP_0191918748__373-575:0.0274428)100:0.0406635)80:0.0127137,((Scrippsiella-hangoei_like-SHHI_4__CAMPEP_0199178700__1-122:0.0468115,Scrippsiella-hangoei-SHTV5__CAMPEP_0191815710__124-330:0.0102665)100:0.0290779,Scrippsiella-hangoei-SHTV5__CAMPEP_0191918748__94-303:0.153263)98:0.023303)92:0.018169,(Scrippsiella-hangoei_like-SHHI_4__CAMPEP_0199216664__2-149:0.00737799,Scrippsiella-hangoei-SHTV5__CAMPEP_0191802328__64-277:2.9464e-06)100:0.0826491)99:0.0522585,((Scrippsiella-hangoei_like-SHHI_4__CAMPEP_0199178044__9-175:0.0713964,(Scrippsiella-hangoei-SHTV5__CAMPEP_0191917112__317-522:0.0282007,Scrippsiella-hangoei-SHTV5__CAMPEP_0191802950__6-153:0.0221792)100:0.0662019)99:0.0739941,((Scrippsiella-hangoei_like-SHHI_4__CAMPEP_0199178142__3-144:0.0106503,Scrippsiella-hangoei-SHTV5__CAMPEP_0191822824__80-284:0.0219458)100:0.115099,Scrippsiella-hangoei-SHTV5__CAMPEP_0191918248__72-275:0.0963898)97:0.0176588)99:0.0388581)87:0.0500824)68:0.00803298)79:0.0296598,((Peridinium-aciculiferum-PAER_2__CAMPEP_0190639864__63-267:0.0236422,((Scrippsiella-hangoei_like-SHHI_4__CAMPEP_0199178884__8-172:0.0288583,Scrippsiella-hangoei-SHTV5__CAMPEP_0191776804__78-283:2.9484e-06)100:0.0169691,Scrippsiella-hangoei-SHTV5__CAMPEP_0191825442__1-112:0.0119788)95:2.7363e-06)100:0.0993857,(Scrippsiella-hangoei_like-SHHI_4__CAMPEP_0199200430__79-284:0.0122591,Scrippsiella-hangoei-SHTV5__CAMPEP_0191902414__2-115:0.00914722)100:0.165651)80:0.0379538)96:0.0141045,((Scrippsiella-hangoei_like-SHHI_4__CAMPEP_0199231738__2-114:0.0372088,(Scrippsiella-hangoei-SHTV5__CAMPEP_0191915344__8-124:0.0224532,Scrippsiella-hangoei-SHTV5__CAMPEP_0191915344__388-592:2.22e-06)100:0.0353284)97:0.0262472,Scrippsiella-hangoei-SHTV5__CAMPEP_0191818024__36-240:0.0427553)100:0.0901147)92:0.0157556,((((Scrippsiella-hangoei_like-SHHI_4__CAMPEP_0199258874__61-188:2.9464e-06,Scrippsiella-hangoei-SHTV5__CAMPEP_0191807492__330-534:0.0151559)100:0.146434,(Scrippsiella-hangoei-SHTV5__CAMPEP_0191920434__343-547:0.0766401,Scrippsiella-hangoei-SHTV5__CAMPEP_0191920434__649-809:0.0621153)100:0.0395522)100:0.171881,(Scrippsiella-hangoei-SHTV5__CAMPEP_0191920434__116-321:0.0954721,Scrippsiella-hangoei-SHTV5__CAMPEP_0191807492__96-302:0.0777775)100:0.0477275)94:0.0379302,(Scrippsiella-hangoei-SHTV5__CAMPEP_0191780974__1036-1240:0.136347,((Scrippsiella-hangoei-SHTV5__CAMPEP_0191919710__154-359:0.0282346,Scrippsiella-hangoei-SHTV5__CAMPEP_0191802534__35-199:0.0279251)100:0.0694604,(Scrippsiella-hangoei-SHTV5__CAMPEP_0191917874__4-183:0.11051,Scrippsiella-hangoei-SHTV5__CAMPEP_0191809766__4-120:0.0559473)97:0.0187796)98:0.02585)99:0.0289378)94:0.0274292)90:0.043261,(Peridinium-aciculiferum-PAER_2__CAMPEP_0190710604__5-207:0.0777121,(Scrippsiella-hangoei-SHTV5__CAMPEP_0191796012__78-283:0.0085509,Scrippsiella-hangoei-SHTV5__CAMPEP_0191905920__1-106:0.0208662)100:0.0265373)100:0.0516381)81:0.0343155,((((Peridinium-aciculiferum-PAER_2__CAMPEP_0190710534__104-308:0.0254218,(Scrippsiella-hangoei_like-SHHI_4__CAMPEP_0199304040__1-103:0.0277721,Scrippsiella-hangoei-SHTV5__CAMPEP_0191815666__91-295:0.00831052)100:0.0350505)100:0.056967,(Scrippsiella-hangoei_like-SHHI_4__CAMPEP_0199214920__2-199:0.0233321,(((Scrippsiella-hangoei_like-SHHI_4__CAMPEP_0199232450__2-141:0.0440762,Scrippsiella-hangoei-SHTV5__CAMPEP_0191813016__2-132:0.0483243)100:0.00860727,Scrippsiella-hangoei-SHTV5__CAMPEP_0191918364__353-545:0.0120924)100:0.0114068,Scrippsiella-hangoei-SHTV5__CAMPEP_0191918364__648-849:0.0363153)100:0.0116838)97:2.4349e-06)100:0.102054,(Scrippsiella-hangoei-SHTV5__CAMPEP_0191832074__96-300:0.0832868,Scrippsiella-hangoei-SHTV5__CAMPEP_0191918456__107-311:0.126941)51:0.0283901)99:0.0274576,Scrippsiella-hangoei_like-SHHI_4__CAMPEP_0199200366__117-253:0.104265)100:0.0395183)100:0.287343,(A0A1E7F0J7_9STRA__294-493--Bacillariophyta--Fragilariopsis_cylindrus_CCMP1102:0.0443387,A0A1E7EXW4_9STRA__294-503--Bacillariophyta--Fragilariopsis_cylindrus_CCMP1102:2.9509e-06)100:0.410452)95:0.0926885,((((((A0A1E7FQL9_9STRA__39-248--Bacillariophyta--Fragilariopsis_cylindrus_CCMP1102:0.0223724,A0A1E7F0H7_9STRA__39-248--Bacillariophyta--Fragilariopsis_cylindrus_CCMP1102:2.4623e-06)100:0.211687,((A0A1E7FQG7_9STRA__34-236--Bacillariophyta--Fragilariopsis_cylindrus_CCMP1102:0.168472,A0A1E7FQI6_9STRA__32-236--Bacillariophyta--Fragilariopsis_cylindrus_CCMP1102:0.422913)100:0.10143,(A0A1E7ERY9_9STRA__2-114--Bacillariophyta--Fragilariopsis_cylindrus_CCMP1102:0.188415,(A0A1E7EVS3_9STRA__35-247--Bacillariophyta--Fragilariopsis_cylindrus_CCMP1102:0.0108856,A0A1E7EKW9_9STRA__35-247--Bacillariophyta--Fragilariopsis_cylindrus_CCMP1102:0.011166)100:0.0877422)100:0.0814203)55:0.0396705)78:0.103652,(A0A1E7EIW1_9STRA__38-255--Bacillariophyta--Fragilariopsis_cylindrus_CCMP1102:0.161853,A0A1E7FU25_9STRA__36-253--Bacillariophyta--Fragilariopsis_cylindrus_CCMP1102:0.102171)100:0.224925)75:0.0836343,((((A0A1E7EJA7_9STRA__37-249--Bacillariophyta--Fragilariopsis_cylindrus_CCMP1102:0.129702,A0A1E7FAX1_9STRA__39-252--Bacillariophyta--Fragilariopsis_cylindrus_CCMP1102:0.123925)100:0.174214,(A0A1E7FA17_9STRA__40-252--Bacillariophyta--Fragilariopsis_cylindrus_CCMP1102:0.157209,A0A1E7EJ92_9STRA__43-246--Bacillariophyta--Fragilariopsis_cylindrus_CCMP1102:0.0850811)100:0.482292)96:0.0593774,A0A1E7EVC5_9STRA__11-219--Bacillariophyta--Fragilariopsis_cylindrus_CCMP1102:0.536128)95:0.0936144,((((A0A1E7EQU2_9STRA__21-225--Bacillariophyta--Fragilariopsis_cylindrus_CCMP1102:0.0528775,A0A1E7EX40_9STRA__11-215--Bacillariophyta--Fragilariopsis_cylindrus_CCMP1102:0.0403767)100:0.042912,A0A1E7EZ38_9STRA__29-239--Bacillariophyta--Fragilariopsis_cylindrus_CCMP1102:0.0439771)100:0.0873644,A0A1E7EZ50_9STRA__1-183--Bacillariophyta--Fragilariopsis_cylindrus_CCMP1102:0.451471)97:0.0863779,A0A1E7EVE7_9STRA__11-219--Bacillariophyta--Fragilariopsis_cylindrus_CCMP1102:0.520553)64:0.0561898)75:0.0543478)88:0.0594781,((((((A0A1E7ERY5_9STRA__36-258--Bacillariophyta--Fragilariopsis_cylindrus_CCMP1102:0.0144639,A0A1E7EN63_9STRA__36-258--Bacillariophyta--Fragilariopsis_cylindrus_CCMP1102:0.0173098)100:0.0473916,A0A1E7F0K4_9STRA__21-240--Bacillariophyta--Fragilariopsis_cylindrus_CCMP1102:0.0500896)82:0.0127079,A0A1E7FQE9_9STRA__64-190--Bacillariophyta--Fragilariopsis_cylindrus_CCMP1102:0.101142)100:0.12756,A0A1E7ELS6_9STRA__38-257--Bacillariophyta--Fragilariopsis_cylindrus_CCMP1102:0.0825316)100:0.0320966,A0A1E7FJ33_9STRA__41-258--Bacillariophyta--Fragilariopsis_cylindrus_CCMP1102:0.0871135)100:0.189307,(((A0A1E7FAD3_9STRA__313-525--Bacillariophyta--Fragilariopsis_cylindrus_CCMP1102:0.234407,A0A1E7EZT4_9STRA__56-261--Bacillariophyta--Fragilariopsis_cylindrus_CCMP1102:0.288574)85:0.0726455,(A0A1E7EZE3_9STRA__324-530--Bacillariophyta--Fragilariopsis_cylindrus_CCMP1102:0.247546,(A0A1E7FQH0_9STRA__296-503--Bacillariophyta--Fragilariopsis_cylindrus_CCMP1102:0.143626,A0A1E7EMM9_9STRA__11-218--Bacillariophyta--Fragilariopsis_cylindrus_CCMP1102:0.155766)100:0.206963)75:0.0335028)84:0.0530112,A0A1E7FMZ0_9STRA__282-490--Bacillariophyta--Fragilariopsis_cylindrus_CCMP1102:0.438259)100:0.129772)91:0.0847731)84:0.0518262,A0A1E7FZ74_9STRA__11-220--Bacillariophyta--Fragilariopsis_cylindrus_CCMP1102:0.469199)62:0.0470275)100:0.126405)93:0.0841043,((((((((((((Polarella_glacialis_CCMP1383_scf7180000595374.8__34-243:0.0294702,(Polarella_glacialis_CCMP1383_scf7180000599359.4__34-243:2.9464e-06,Polarella_glacialis_CCMP2088_scf7180000666825.9__34-243:0.00586546)100:0.00582041)59:2.9464e-06,Polarella_glacialis_CCMP2088_scf7180000684493.1__34-243:2.9464e-06)59:0.0058224,(Polarella_glacialis_CCMP1383_scf7180000599359.5__34-243:2.9464e-06,(Polarella_glacialis_CCMP2088_scf7180000684493.2__34-243:0.00580506,Polarella_glacialis_CCMP2088_scf7180000684493.3__34-243:0.00579495)40:2.9464e-06)41:2.9464e-06)93:0.0591478,Polarella_glacialis_CCMP2088_scf7180000718019.4__3974-4092:0.381504)99:0.0245135,((((((((((Polarella_glacialis_CCMP1383_scf7180000580299.1__111-320:0.00572229,Polarella_glacialis_CCMP1383_scf7180000548402.1__115-323:0.00580591)100:0.00572449,((((Polarella_glacialis_CCMP1383_scf7180000596241.2__1-139:0.00905462,Polarella_glacialis_CCMP1383_scf7180000541125.15__140-349:0.0115387)34:2.9452e-06,Polarella_glacialis_CCMP2088_scf7180000709837.2__1-192:0.0187394)34:2.9464e-06,Polarella_glacialis_CCMP2088_scf7180000705888.1__111-320:2.9464e-06)60:0.000818237,(Polarella_glacialis_CCMP1383_scf7180000549442.4__1-139:2.9464e-06,Polarella_glacialis_CCMP1383_scf7180000543707.4__1-139:0.00904486)99:0.00905842)98:0.0048925)95:0.00574416,Polarella_glacialis_CCMP1383_scf7180000598452.2__50-259:2.9464e-06)94:0.00103134,Polarella_glacialis_CCMP1383_scf7180000599359.8__34-155:0.00912751)63:0.0047276,(Polarella_glacialis_CCMP2088_scf7180000713674.11__1-192:0.0062896,Polarella_glacialis_CCMP2088_scf7180000710505.1__1-139:0.0183645)94:2.9464e-06)76:0.00572076,Polarella_glacialis_CCMP1383_scf7180000571024.1__111-320:0.00572255)31:2.9464e-06,((Polarella_glacialis_CCMP1383_scf7180000545457.3__1661-1870:0.00573694,(Polarella_glacialis_CCMP1383_scf7180000548402.1__394-600:0.00582496,Polarella_glacialis_CCMP1383_scf7180000567615.1__115-321:2.9464e-06)100:0.00584062)19:2.9464e-06,Polarella_glacialis_CCMP2088_scf7180000715469.1__115-324:2.9464e-06)8:2.9464e-06)24:2.9464e-06,((((((Polarella_glacialis_CCMP1383_scf7180000543357.1__115-319:0.0059334,(Polarella_glacialis_CCMP1383_scf7180000545457.1__111-232:2.9464e-06,Polarella_glacialis_CCMP2088_scf7180000722411.1__1-192:0.0124792)76:2.9517e-06)55:2.9464e-06,(Polarella_glacialis_CCMP2088_scf7180000711667.3__1-192:0.00624034,Polarella_glacialis_CCMP2088_scf7180000721487.3__1-192:0.0124924)53:2.9464e-06)98:0.00574805,((Polarella_glacialis_CCMP1383_scf7180000594050.2__34-222:0.0245998,Polarella_glacialis_CCMP2088_scf7180000717771.2__34-222:0.0122102)99:0.0146196,Polarella_glacialis_CCMP2088_scf7180000721487.2__1-192:0.0251708)48:2.9706e-06)18:2.9464e-06,Polarella_glacialis_CCMP1383_scf7180000548402.1__644-853:2.9464e-06)18:2.9464e-06,Polarella_glacialis_CCMP2088_scf7180000721338.2__115-324:0.0115059)41:2.9464e-06,(((Polarella_glacialis_CCMP1383_scf7180000545457.3__1430-1581:0.00745055,Polarella_glacialis_CCMP2088_scf7180000711667.14__115-316:2.9464e-06)100:0.0181593,(Polarella_glacialis_CCMP1383_scf7180000595800.3__1-192:2.9464e-06,((Polarella_glacialis_CCMP1383_scf7180000564943.1__115-324:2.9464e-06,Polarella_glacialis_CCMP2088_scf7180000688726.1__195-404:0.00572172)95:2.9464e-06,Polarella_glacialis_CCMP2088_scf7180000674822.1__115-324:0.0114343)100:0.0114568)93:2.9464e-06)99:0.00573818,((Polarella_glacialis_CCMP1383_scf7180000567615.1__365-571:2.9464e-06,Polarella_glacialis_CCMP1383_scf7180000596885.13__35-242:0.0057776)75:0.0115982,Polarella_glacialis_CCMP2088_scf7180000680932.1__17-225:0.0117423)55:0.0057962)53:0.00575334)54:0.0057262)75:0.0254718,Polarella_glacialis_CCMP1383_scf7180000599359.6__34-146:2.0654e-06)80:0.0129963,Polarella_glacialis_CCMP2088_scf7180000666825.12__1-139:0.0125317)90:0.0291218)100:0.0597889,(((((((((Polarella_glacialis_CCMP1383_scf7180000541507.1__34-238:2.9464e-06,((Polarella_glacialis_CCMP1383_scf7180000541507.2__34-238:2.9464e-06,((((Polarella_glacialis_CCMP1383_scf7180000541507.3__34-238:2.9464e-06,(Polarella_glacialis_CCMP1383_scf7180000541507.5__34-238:2.9464e-06,((Polarella_glacialis_CCMP1383_scf7180000595754.20__34-238:2.9464e-06,Polarella_glacialis_CCMP2088_scf7180000712462.3__34-238:0.00591483)100:0.00591741,Polarella_glacialis_CCMP1383_scf7180000597281.5__34-238:2.9464e-06)100:0.00591498)100:0.0059149)100:0.00591723,Polarella_glacialis_CCMP1383_scf7180000541507.4__34-238:2.9464e-06)98:2.9464e-06,(Polarella_glacialis_CCMP2088_scf7180000712462.7__34-238:2.6483e-06,Polarella_glacialis_CCMP2088_scf7180000725223.7__288-492:0.00591391)75:0.00593296)25:0.00592491,(Polarella_glacialis_CCMP1383_scf7180000595754.19__34-238:0.000968852,Polarella_glacialis_CCMP2088_scf7180000679243.3__34-139:0.0541981)95:0.00496017)15:2.9464e-06)42:2.9464e-06,Polarella_glacialis_CCMP1383_scf7180000597281.3__34-238:0.00593098)100:0.0825742)99:0.0835122,Polarella_glacialis_CCMP2088_scf7180000725223.5__7-131:0.032273)77:2.405e-06,Polarella_glacialis_CCMP1383_scf7180000542250.2__34-239:2.9464e-06)59:2.9464e-06,Polarella_glacialis_CCMP1383_scf7180000542250.5__34-239:0.00584768)73:0.00586169,Polarella_glacialis_CCMP1383_scf7180000542250.1__34-239:2.9464e-06)64:2.9464e-06,Polarella_glacialis_CCMP1383_scf7180000542250.4__34-239:0.00581938)84:0.0175622,Polarella_glacialis_CCMP1383_scf7180000542250.3__34-239:2.9464e-06)83:0.00585913,Polarella_glacialis_CCMP2088_scf7180000725223.6__34-239:2.9464e-06)82:2.3464e-06,Polarella_glacialis_CCMP1383_scf7180000597281.11__7-131:0.0544595)100:0.14823)93:0.0263394,(((((((((Polarella_glacialis_CCMP1383_scf7180000597247.28__34-239:0.0527599,Polarella_glacialis_CCMP1383_scf7180000545427.6__71-276:0.0605408)75:0.0332919,Polarella_glacialis_CCMP1383_scf7180000597247.31__34-239:0.00414708)96:0.0532151,Polarella_glacialis_CCMP2088_scf7180000710199.7__34-239:2.9509e-06)68:0.0371827,Polarella_glacialis_CCMP2088_scf7180000710199.12__34-238:0.00605448)45:2.9464e-06,Polarella_glacialis_CCMP1383_scf7180000597247.29__34-239:2.9464e-06)46:0.00600381,Polarella_glacialis_CCMP1383_scf7180000597247.35__34-239:2.9464e-06)50:0.00599782,(Polarella_glacialis_CCMP1383_scf7180000597247.30__34-239:0.0059659,Polarella_glacialis_CCMP2088_scf7180000710199.10__34-239:0.0181025)93:0.00601808)50:2.9032e-06,Polarella_glacialis_CCMP1383_scf7180000597247.37__34-239:2.9464e-06)76:0.0297242,((Polarella_glacialis_CCMP1383_scf7180000597247.32__1-135:0.0201142,Polarella_glacialis_CCMP1383_scf7180000597247.33__34-239:2.9484e-06)100:0.0378014,Polarella_glacialis_CCMP1383_scf7180000597247.34__34-239:0.0305382)85:0.00749587)99:0.0691929)88:0.0175138,((((Polarella_glacialis_CCMP1383_scf7180000590858.9__77-284:0.00584681,(Polarella_glacialis_CCMP2088_scf7180000717092.3__309-516:0.00582788,Polarella_glacialis_CCMP2088_scf7180000674967.4__34-241:0.00587463)96:2.9464e-06)97:0.00588601,(Polarella_glacialis_CCMP1383_scf7180000590858.10__77-284:2.9464e-06,Polarella_glacialis_CCMP1383_scf7180000590858.12__34-241:0.0116945)99:0.00588376)100:0.199698,(((Polarella_glacialis_CCMP1383_scf7180000597077.3__34-239:2.9464e-06,Polarella_glacialis_CCMP2088_scf7180000674967.3__34-239:0.0118196)64:0.00588596,(Polarella_glacialis_CCMP1383_scf7180000597077.4__34-239:2.9464e-06,Polarella_glacialis_CCMP2088_scf7180000674967.2__34-239:0.0059188)84:2.9464e-06)36:0.00589311,(Polarella_glacialis_CCMP1383_scf7180000597077.5__34-239:2.9464e-06,Polarella_glacialis_CCMP2088_scf7180000725536.2__34-239:0.0118299)66:2.9464e-06)81:0.0151248)98:0.039198,(((Polarella_glacialis_CCMP1383_scf7180000545481.20__34-242:0.0544253,Polarella_glacialis_CCMP1383_scf7180000545481.21__34-243:0.00576421)100:0.0115501,Polarella_glacialis_CCMP1383_scf7180000545481.22__34-243:2.9464e-06)100:0.00576878,(Polarella_glacialis_CCMP1383_scf7180000545481.25__34-243:2.9464e-06,Polarella_glacialis_CCMP2088_scf7180000713904.19__34-243:0.0115062)97:2.4736e-06)100:0.129533)100:0.0778955)86:0.0172102,(((Polarella_glacialis_CCMP1383_scf7180000590138.4__34-245:0.0118017,(Polarella_glacialis_CCMP1383_scf7180000590138.5__34-245:0.00586691,Polarella_glacialis_CCMP2088_scf7180000712694.3__34-245:2.9464e-06)100:0.0118264)100:0.221729,(Polarella_glacialis_CCMP1383_scf7180000590138.6__34-248:0.130137,Polarella_glacialis_CCMP2088_scf7180000719613.2__374-525:0.251744)100:0.0844621)100:0.0386196,((Polarella_glacialis_CCMP1383_scf7180000594329.2__1-137:0.0352197,Polarella_glacialis_CCMP2088_scf7180000725017.3__34-242:0.0087692)100:0.23109,Polarella_glacialis_CCMP2088_scf7180000720714.2__34-239:0.0547458)100:0.105841)93:0.0400439)99:0.0527445,(((((((Polarella_glacialis_CCMP1383_scf7180000558169.2__99-304:0.00570341,Polarella_glacialis_CCMP2088_scf7180000713388.11__64-269:0.0249086)100:0.0996587,Polarella_glacialis_CCMP1383_scf7180000579518.3__47-194:0.125963)100:0.287959,Polarella_glacialis_CCMP2088_scf7180000668620.1__1-128:0.289195)100:0.213567,(Polarella_glacialis_CCMP1383_scf7180000598919.6__47-252:0.0234321,Polarella_glacialis_CCMP1383_scf7180000598436.4__47-252:0.00637065)100:0.164938)90:0.0370953,(((Polarella_glacialis_CCMP1383_scf7180000594906.1__14-216:0.0149968,Polarella_glacialis_CCMP1383_scf7180000593738.5__242-443:0.0357548)100:0.154487,(Polarella_glacialis_CCMP1383_scf7180000593738.5__2-203:0.0315349,(Polarella_glacialis_CCMP1383_scf7180000593738.5__469-654:0.0195495,Polarella_glacialis_CCMP1383_scf7180000593738.5__701-905:0.000431409)99:0.00526411)99:0.0668233)100:0.0715677,Polarella_glacialis_CCMP1383_scf7180000595198.3__34-238:0.0380473)100:0.0507124)89:0.0327851,((((((Polarella_glacialis_CCMP1383_scf7180000593477.3__354-559:2.9464e-06,(Polarella_glacialis_CCMP2088_scf7180000725483.8__453-658:0.0181535,Polarella_glacialis_CCMP2088_scf7180000725483.9__680-885:0.0120685)80:2.9464e-06)81:2.9464e-06,Polarella_glacialis_CCMP2088_scf7180000687619.1__728-902:0.00704321)93:0.01219,Polarella_glacialis_CCMP1383_scf7180000574659.1__1-135:0.0195895)100:0.0123255,(Polarella_glacialis_CCMP1383_scf7180000593939.5__300-505:0.00601821,Polarella_glacialis_CCMP2088_scf7180000713420.10__300-505:2.9464e-06)100:0.0645049)97:2.4648e-06,Polarella_glacialis_CCMP1383_scf7180000542623.4__1-135:0.0402368)100:0.0303012,(Polarella_glacialis_CCMP1383_scf7180000598919.6__275-480:0.0244247,Polarella_glacialis_CCMP1383_scf7180000598436.4__275-480:0.0059577)100:0.061346)89:0.0480708)87:0.0337283,(((((((Polarella_glacialis_CCMP1383_scf7180000597483.3__34-250:0.0113727,(Polarella_glacialis_CCMP1383_scf7180000598021.10__34-250:2.9464e-06,Polarella_glacialis_CCMP1383_scf7180000598021.14__34-250:0.00568928)100:0.00570934)85:2.9464e-06,Polarella_glacialis_CCMP2088_scf7180000712146.8__125-340:2.9464e-06)87:2.9464e-06,Polarella_glacialis_CCMP2088_scf7180000712146.8__383-581:2.9464e-06)98:0.0724701,Polarella_glacialis_CCMP1383_scf7180000598021.4__34-250:0.0133749)96:0.0508138,(((Polarella_glacialis_CCMP1383_scf7180000597483.4__34-247:0.0607916,(Polarella_glacialis_CCMP1383_scf7180000598021.3__34-247:0.0228867,(Polarella_glacialis_CCMP1383_scf7180000596763.1__34-247:0.0623471,Polarella_glacialis_CCMP2088_scf7180000712146.7__1-143:2.9464e-06)87:0.0247553)72:2.9464e-06)95:0.0230202,Polarella_glacialis_CCMP1383_scf7180000598021.2__34-247:2.4623e-06)83:0.00572346,Polarella_glacialis_CCMP2088_scf7180000712146.2__34-247:2.9484e-06)100:0.0727365)99:0.0653704,Polarella_glacialis_CCMP1383_scf7180000594050.3__33-246:0.123669)100:0.101216,(Polarella_glacialis_CCMP1383_scf7180000541125.12__46-251:2.9509e-06,Polarella_glacialis_CCMP1383_scf7180000596885.11__367-563:0.00638366)100:0.164993)91:0.0566731)100:0.0566701)100:0.0300297,(Polarella_glacialis_CCMP1383_scf7180000591454.2__34-238:0.11214,((Polarella_glacialis_CCMP1383_scf7180000591454.4__34-239:2.9484e-06,Polarella_glacialis_CCMP1383_scf7180000591454.4__294-482:0.0695545)100:0.0455695,((Polarella_glacialis_CCMP1383_scf7180000591454.10__2-208:2.9464e-06,Polarella_glacialis_CCMP2088_scf7180000723427.12__47-238:0.00627436)100:0.0398365,Polarella_glacialis_CCMP2088_scf7180000723427.3__34-240:0.0912247)100:0.142504)51:0.0372994)100:0.0721734)100:0.171454,((((((((((((((((((((((((((((((((((((((((((CCMP1383_Bacterial_Scaffold1_PreviousAssembly__PKOELFLO_01444__237-385:0.149138,(CCMP1383_Bacterial_Other__GGLBLPDA_23448__262-396:0.128513,CCMP1383_Bacterial_Other__GGLBLPDA_23891__256-396:0.0436646)100:0.139432)77:0.0785291,K6ZXS8_9ALTE__218-385--Gammaproteobacteria--Glaciecola_pallidula_DSM_14239___ACAM_615:0.238332)100:0.547102,A0A1D8RXR5_9GAMM__198-346--Gammaproteobacteria--Colwellia_sp._PAMC_20917:0.603828)100:0.430929,((((((CCMP2088_Bacterial_Other__OOLOBJFI_01686__181-365:0.052725,(K6YYQ6_9ALTE__288-446--Gammaproteobacteria--Paraglaciecola_psychrophila_170:0.0131546,K6Y2K5_9ALTE__167-352--Gammaproteobacteria--Glaciecola_pallidula_DSM_14239___ACAM_615:0.0374782)100:0.148359)100:0.0840978,(A0A1D8RT61_9GAMM__156-353--Gammaproteobacteria--Colwellia_sp._PAMC_20917:0.229838,A0A1D8S0E9_9GAMM__223-378--Gammaproteobacteria--Colwellia_sp._PAMC_20917:0.135734)100:0.0483472)100:0.0471114,(A0A1N7J051_9GAMM__85-288--Gammaproteobacteria--Neptunomonas_antarctica:0.231831,A0A1N7IZW9_9GAMM__188-351--Gammaproteobacteria--Neptunomonas_antarctica:0.131384)100:0.06706)100:0.115986,A0A1N7IZQ2_9GAMM__213-351--Gammaproteobacteria--Neptunomonas_antarctica:0.217201)100:0.103005,A0A1D8RT80_9GAMM__154-350--Gammaproteobacteria--Colwellia_sp._PAMC_20917:0.457134)100:0.207942,K7A4K4_9ALTE__109-312--Gammaproteobacteria--Glaciecola_pallidula_DSM_14239___ACAM_615:0.84483)100:0.190773)99:0.222088,A0A255HH04_9BURK__191-338--Betaproteobacteria--Janthinobacterium_sp._PC23-8:0.642414)85:0.00915877,CCMP2088_Bacterial_Other__OOLOBJFI_09705__64-267:0.913967)92:0.174797,(CCMP2088_Bacterial_Other__OOLOBJFI_00106__148-283:0.700091,(A0A1N7IYQ7_9GAMM__107-345--Gammaproteobacteria--Neptunomonas_antarctica:0.345386,M4S6U9_9ALTE__154-351--Gammaproteobacteria--Paraglaciecola_psychrophila_170:0.713597)100:0.39433)100:0.134422)99:0.184739,((((CCMP1383_Bacterial_Scaffold1_PreviousAssembly__PKOELFLO_01884__141-308:0.186499,(K7ABM2_9ALTE__132-316--Gammaproteobacteria--Paraglaciecola_psychrophila_170:0.183115,K6Z0C9_9ALTE__109-300--Gammaproteobacteria--Paraglaciecola_psychrophila_170:0.223311)100:0.104375)100:0.216661,A0A1N7IVY0_9GAMM__134-317--Gammaproteobacteria--Neptunomonas_antarctica:0.300697)100:0.420416,A1ST75_PSYIN__60-279--Gammaproteobacteria--Psychromonas_ingrahamii_37:0.470171)96:0.119598,(((A1SZM0_PSYIN__462-670--Gammaproteobacteria--Psychromonas_ingrahamii_37:0.256913,(A1SZM2_PSYIN__180-454--Gammaproteobacteria--Psychromonas_ingrahamii_37:0.082882,A1SZM3_PSYIN__278-452--Gammaproteobacteria--Psychromonas_ingrahamii_37:0.0707911)100:0.0450425)100:0.120046,A1SVP7_PSYIN__298-537--Gammaproteobacteria--Psychromonas_ingrahamii_37:0.0725164)100:0.234406,A1SX43_PSYIN__146-318--Gammaproteobacteria--Psychromonas_ingrahamii_37:0.605555)100:0.101381)100:0.832828)99:0.472875,(A0A1F3RS49_9PROT__118-326:0.608868,A0A1F3RTV2_9PROT__9-215:0.411906)100:1.30338)71:0.172541,(((A0A151GV49_9HYPO__43-229--Fungi--Drechmeria_coniospora:1.01021,A0A151GJH6_9HYPO__140-329--Fungi--Drechmeria_coniospora:1.11785)80:0.123186,A0A151GDG1_9HYPO__32-220--Fungi--Drechmeria_coniospora:0.727432)73:0.0585091,A0A151GUV4_9HYPO__53-239--Fungi--Drechmeria_coniospora:1.05615)100:0.326991)96:0.166421,((Q086E4_SHEFN__670-889:0.306599,F7NV07_9GAMM__783-1002--Gammaproteobacteria--Rheinheimera_sp._A13L:0.179682)100:0.265823,A0A1B7UJ54_9GAMM__703-922--Gammaproteobacteria--Rheinheimera_sp._SA_1:0.511886)100:0.61033)63:0.0567196,K9SC78_9CYAN__1362-1551--Cyanobacteria/Melainabacteria_group--Geitlerinema_sp._PCC_7407:1.27525)40:0.0858338,(((((((((A0A1Q5PEE3_9BACT__34-224--Bacteroidetes/Chlorobi_group--Pontibacter_sp._S10-8:0.134946,A0A1I2T7L2_9BACT__38-229--Bacteroidetes/Chlorobi_group--Pontibacter_chinhatensis:0.24621)100:0.553348,J0LGU7_9BACT__2-139--Bacteroidetes/Chlorobi_group--Pontibacter_sp._BAB1700:0.81495)100:0.524151,A0A239CX09_9BACT__35-221--Bacteroidetes/Chlorobi_group--Pontibacter_ummariensis:0.639652)100:0.174237,(A0A0E3ZFP2_9BACT__36-225--Bacteroidetes/Chlorobi_group--Pontibacter_korlensis:0.827759,A0A1I7HQA1_9BACT__52-245--Bacteroidetes/Chlorobi_group--Pontibacter_akesuensis:0.896941)100:0.15984)100:0.123299,J0V8I8_9BACT__18-215--Bacteroidetes/Chlorobi_group--Pontibacter_sp._BAB1700:1.19604)97:0.0887382,(((A0A0P0CPK7_9BACT__26-229--Bacteroidetes/Chlorobi_group--Rufibacter_tibetensis:0.156184,A0A0H4VPN1_9BACT__26-229--Bacteroidetes/Chlorobi_group--Rufibacter_sp._DG31D:0.145631)100:0.41802,A0A127B089_9BACT__36-240--Bacteroidetes/Chlorobi_group--Rufibacter_sp._DG15C:0.36909)100:0.390743,A0A0P0CV29_9BACT__3-173--Bacteroidetes/Chlorobi_group--Rufibacter_tibetensis:1.2758)93:0.12173)66:0.101608,(A0A1I7I6Z7_9BACT__38-223--Bacteroidetes/Chlorobi_group--Pontibacter_akesuensis:0.937612,(A0A0E3ZDZ8_9BACT__21-216--Bacteroidetes/Chlorobi_group--Pontibacter_korlensis:0.583778,A0A1I2U1D9_9BACT__38-228--Bacteroidetes/Chlorobi_group--Pontibacter_chinhatensis:0.43248)100:0.364855)97:0.28938)65:0.0966304,D2VJ80_NAEGR__491-682--Schizopyrenida--Naegleria_gruberi:1.85351)74:0.111137,(((D5UJU3_CELFN__259-446--Actinobacteria--Cellulomonas_flavigena_DSM_20109:0.713096,A0A0M2HT58_9MICO__251-432--Actinobacteria--Microbacterium_hydrocarbonoxydans:0.792359)52:0.0932632,M7MK06_9MICC__1-64--Actinobacteria--Paeniglutamicibacter_gangotriensis_Lz1y:0.976843)95:0.310576,A0A2A9CQI4_9ACTN__153-338--Actinobacteria--Propionicimonas_paludicola:0.806174)87:0.196447)78:0.142009)45:0.083191,((((((((A0A1M5IQF3_9FLAO__41-231--Bacteroidetes/Chlorobi_group--Flavobacterium_segetis:0.249012,A0A1Y0MB16_9FLAO__28-221--Bacteroidetes/Chlorobi_group--Polaribacter_sp._SA4-10:0.511862)100:0.253228,A4BWT9_9FLAO__38-223--Bacteroidetes/Chlorobi_group--Polaribacter_irgensii_23-P:0.337449)100:0.202714,H7FS42_9FLAO__1216-1398:0.261403)100:0.256546,(((A0A1Y0MB16_9FLAO__257-453--Bacteroidetes/Chlorobi_group--Polaribacter_sp._SA4-10:0.423338,A0A1M5IQF3_9FLAO__266-465--Bacteroidetes/Chlorobi_group--Flavobacterium_segetis:0.258994)100:0.310785,A4BWT9_9FLAO__260-452--Bacteroidetes/Chlorobi_group--Polaribacter_irgensii_23-P:0.352616)100:0.179137,H7FS42_9FLAO__1432-1620:0.180706)100:0.214373)72:0.0943845,((A4BZP9_9FLAO__96-288--Bacteroidetes/Chlorobi_group--Polaribacter_irgensii_23-P:1.12401,((K4I9X0_PSYTT__39-300--Bacteroidetes/Chlorobi_group--Psychroflexus_torquis_ATCC_700755:0.182166,K4INU9_PSYTT__7-218--Bacteroidetes/Chlorobi_group--Psychroflexus_torquis_ATCC_700755:0.0886572)100:0.228653,K4I9X5_PSYTT__10-216--Bacteroidetes/Chlorobi_group--Psychroflexus_torquis_ATCC_700755:0.384774)100:0.242416)80:0.210256,(A0A1I1YQ21_9FLAO__165-386--Bacteroidetes/Chlorobi_group--Flavobacterium_xueshanense:0.967475,(((K4IDA2_PSYTT__39-230--Bacteroidetes/Chlorobi_group--Psychroflexus_torquis_ATCC_700755:0.176785,A0A1Y0MCC6_9FLAO__1-179--Bacteroidetes/Chlorobi_group--Polaribacter_sp._SA4-10:0.110238)100:0.177311,A4C1F8_9FLAO__117-305--Bacteroidetes/Chlorobi_group--Polaribacter_irgensii_23-P:0.331286)98:0.168319,A0A1M7FJV3_9FLAO__49-238--Bacteroidetes/Chlorobi_group--Flavobacterium_xinjiangense:0.308258)100:0.246192)50:0.0676809)82:0.14832)90:0.112453,A0A1I1YQ85_9FLAO__1-62--Bacteroidetes/Chlorobi_group--Flavobacterium_xueshanense:0.645273)99:0.154226,(((((((((A0A085BDQ1_9FLAO__239-429--Bacteroidetes/Chlorobi_group--Chryseobacterium_sp._FH1:0.238341,(A0A246AN08_9FLAO__248-436--Bacteroidetes/Chlorobi_group--Flavobacteriaceae_bacterium_JJC:0.115814,B3GGB1_FLAB3__248-437--Bacteroidetes/Chlorobi_group--Flavobacteriaceae_bacterium_3519-10:0.085298)100:0.0850058)100:0.0814619,A0A257K3V9_9FLAO__248-438--Bacteroidetes/Chlorobi_group--Flavobacterium_sp._BFFFF1:0.220743)100:0.178596,A0A257KEJ0_9FLAO__249-439--Bacteroidetes/Chlorobi_group--Flavobacterium_sp._BFFFF2:0.330458)87:0.0933187,A0A1I0RFE0_9BACT__249-439--Bacteroidetes/Chlorobi_group--Chitinophaga_sp._YR573:0.312778)85:0.0514817,A0A1F3K8P2_9BACT__260-449--Bacteroidetes/Chlorobi_group--Bacteroidetes_bacterium_GWF2_33_38:0.37899)70:0.046434,((A0A2A3UGD1_9SPHI__270-462--Bacteroidetes/Chlorobi_group--Sphingobacteriaceae_bacterium:0.215889,A0A1F3R2K8_9BACT__34-225--Bacteroidetes/Chlorobi_group--Bacteroidetes_bacterium_RIFCSPLOWO2_12_FULL_31_6:0.255285)93:0.0845843,A0A1F3S1F4_9BACT__250-437--Bacteroidetes/Chlorobi_group--Bacteroidetes_bacterium_RIFCSPHIGHO2_02_FULL_44_7:0.366501)61:0.0290253)68:0.0786402,A0A257LA92_9BACT__247-437--Bacteroidetes/Chlorobi_group--Bacteroidetes_bacterium_B1_2017_:0.457891)86:0.0796988,A0A1F3JU84_9BACT__225-410--Bacteroidetes/Chlorobi_group--Bacteroidetes_bacterium_GWF2_33_38:0.643234)100:0.435349,(((((((A0A1F3K8P2_9BACT__48-231--Bacteroidetes/Chlorobi_group--Bacteroidetes_bacterium_GWF2_33_38:0.356179,A0A2A3UGD1_9SPHI__59-240--Bacteroidetes/Chlorobi_group--Sphingobacteriaceae_bacterium:0.237383)81:0.0328197,A0A1F3S1F4_9BACT__38-222--Bacteroidetes/Chlorobi_group--Bacteroidetes_bacterium_RIFCSPHIGHO2_02_FULL_44_7:0.55894)47:0.0611643,(((B3GGB1_FLAB3__36-221--Bacteroidetes/Chlorobi_group--Flavobacteriaceae_bacterium_3519-10:0.282292,A0A246AN08_9FLAO__36-221--Bacteroidetes/Chlorobi_group--Flavobacteriaceae_bacterium_JJC:0.100243)99:0.0395702,A0A257K3V9_9FLAO__36-221--Bacteroidetes/Chlorobi_group--Flavobacterium_sp._BFFFF1:0.168008)93:0.0415305,A0A085BDQ1_9FLAO__27-212--Bacteroidetes/Chlorobi_group--Chryseobacterium_sp._FH1:0.10545)100:0.242551)65:0.0831686,A0A1I0RFE0_9BACT__37-219--Bacteroidetes/Chlorobi_group--Chitinophaga_sp._YR573:0.309396)52:0.0738704,A0A257KEJ0_9FLAO__38-220--Bacteroidetes/Chlorobi_group--Flavobacterium_sp._BFFFF2:0.414125)53:0.0698406,A0A257LA92_9BACT__36-219--Bacteroidetes/Chlorobi_group--Bacteroidetes_bacterium_B1_2017_:0.56098)86:0.0803557,A0A1F3JU84_9BACT__10-198--Bacteroidetes/Chlorobi_group--Bacteroidetes_bacterium_GWF2_33_38:0.555414)100:0.134879)75:0.127297)99:0.195418,(((((F4KUS6_HALH1__37-223--Bacteroidetes/Chlorobi_group--Haliscomenobacter_hydrossis_DSM_1100:0.420274,(A0A1F3KA76_9BACT__36-223--Bacteroidetes/Chlorobi_group--Bacteroidetes_bacterium_GWF2_33_38:0.595608,A0A257LCI8_9BACT__37-223--Bacteroidetes/Chlorobi_group--Bacteroidetes_bacterium_B1_2017_:0.613786)80:0.116415)45:0.0242394,A0A0U3SKT9_9BACT__62-261--Bacteroidetes/Chlorobi_group--Hymenobacter_sedentarius:0.623988)62:0.0553732,(A0A1H6Q0Z8_9BACT__39-225--Bacteroidetes/Chlorobi_group--Dyadobacter_koreensis:0.633017,(A0A1T5DZK9_9BACT__40-225--Bacteroidetes/Chlorobi_group--Dyadobacter_psychrophilus:0.450716,A0A0Q5TA88_9BACT__1-93--Bacteroidetes/Chlorobi_group--Dyadobacter_sp._Leaf189:0.257478)100:0.349262)68:0.129034)74:0.0638372,(((A0A1I1PVT1_9BACT__37-220--Bacteroidetes/Chlorobi_group--Spirosoma_endophyticum:0.398646,D2QUS5_SPILD__27-210--Bacteroidetes/Chlorobi_group--Spirosoma_linguale_DSM_74:0.168542)100:0.164556,A0A1P9WS64_9BACT__39-224--Bacteroidetes/Chlorobi_group--Spirosoma_montaniterrae:0.310926)100:0.151592,(I0K9W6_9BACT__37-222--Bacteroidetes/Chlorobi_group--Fibrella_aestuarina_BUZ_2:0.210356,A0A1W6EBB5_9BACT__27-212--Bacteroidetes/Chlorobi_group--Fibrella_sp._ES10-3-2-2:0.182974)100:0.207066)100:0.240374)70:0.0730465,A0A142HBH8_9BACT__38-226--Bacteroidetes/Chlorobi_group--Hymenobacter_sp._PAMC_26554:0.781347)98:0.120038)97:0.275753)70:0.0656848,((((A0A1V1W599_9ACTN__44-229--Actinobacteria--Nocardioides_sp._PD653:0.529071,D3FD39_CONWI__52-244--Actinobacteria--Conexibacter_woesei_DSM_14684:0.761089)53:0.16856,((A0A1H0CNV0_9MICO__462-648--Actinobacteria--Cryobacterium_flavum:0.504429,A0A1H0CNV0_9MICO__261-447--Actinobacteria--Cryobacterium_flavum:0.534037)42:0.0338377,A0A1H0CNV0_9MICO__60-246--Actinobacteria--Cryobacterium_flavum:0.490765)42:0.0826124)53:0.0351214,((A0A144IZ01_9MICC__1-113--Actinobacteria--Arthrobacter_alpinus:0.334033,A0A2C9A0H3_9MICO__257-443--Actinobacteria--Salinibacterium_xinjiangense:0.377423)100:0.151754,(R7XU96_9ACTN__578-766--Actinobacteria--Nocardioides_sp._CF8:0.386064,R7XU96_9ACTN__283-470--Actinobacteria--Nocardioides_sp._CF8:0.471045)98:0.172459)96:0.0734281)86:0.198194,A0A1H0FHR5_9MICO__1-152--Actinobacteria--Cryobacterium_flavum:1.2919)49:2.6065e-06)44:0.105145,U1GCJ8_ENDPU__58-252--Fungi--Endocarpon_pusillum_Z07020:1.46958)75:0.123535,((U1FX33_ENDPU__34-225--Fungi--Endocarpon_pusillum_Z07020:1.00687,(I0R1V4_9MICO__125-289--Actinobacteria--Candidatus_Aquiluna_sp._IMCC13023:1.34066,A0A1G0PP02_9BACT__48-235--Bacteroidetes/Chlorobi_group--Ignavibacteria_bacterium_GWB2_35_6b:0.563738)99:0.348171)90:0.0767818,A0A0Q7K4P0_9ACTN__59-249--Actinobacteria--Aeromicrobium_sp._Root472D3:1.00937)75:0.0823457)79:0.110535,((((((((((A0A1V1WA90_9ACTN__44-232--Actinobacteria--Nocardioides_sp._PD653:0.212573,A0A1A9GEY0_9ACTN__43-231--Actinobacteria--Nocardioides_dokdonensis_FR1436:0.218529)97:0.0828801,(A0A1I3IWQ3_9ACTN__62-249--Actinobacteria--Nocardioides_psychrotolerans:0.229927,A0A1H0AQ22_9ACTN__60-248--Actinobacteria--Nocardioides_szechwanensis:0.206041)100:0.0979935)85:0.0425284,(Q0SAY2_RHOJR__31-218--Actinobacteria--Rhodococcus_jostii_RHA1:0.172315,A0A1I1PXC8_9ACTN__35-222--Actinobacteria--Verrucosispora_sediminis:0.476501)95:0.0233917)85:0.0358562,(A0A1Q9UEU6_9NOCA__33-220--Actinobacteria--Rhodococcus_sp._CUA-806:0.258832,A0A1X0UDP5_9NOCA__59-246--Actinobacteria--Rhodococcus_sp._1168:0.124162)90:0.120732)85:0.040458,((((((((A0A1C5G9M5_9ACTN__54-239--Actinobacteria--Micromonospora_echinofusca:0.0570244,I0KVY3_9ACTN__41-226--Actinobacteria--Micromonospora_lupini_str._Lupac_08:0.106624)79:0.031913,(I0KZY7_9ACTN__54-239--Actinobacteria--Micromonospora_lupini_str._Lupac_08:0.311495,(A0A1H7ABQ1_9ACTN__56-241--Actinobacteria--Xiangella_phaseoli:0.035757,(A0A1C6S7P0_9ACTN__54-239--Actinobacteria--Micromonospora_nigra:0.00723528,A0A1C6SBH9_9ACTN__54-239--Actinobacteria--Micromonospora_nigra:0.0216558)100:0.0516648)76:0.0259716)71:0.00819016)72:0.0264266,(A0A1C4VZ34_MICEC__26-211--Actinobacteria--Micromonospora_echinospora:0.0374357,A0A1C6TBW9_9ACTN__59-244--Actinobacteria--Micromonospora_pallida:0.0316646)100:0.0757813)76:0.0629877,D1BAH7_SANKS__61-246--Actinobacteria--Sanguibacter_keddieii_DSM_10542:0.329781)100:0.085227,A0A1G6TQ52_9ACTN__54-239--Actinobacteria--Glycomyces_harbinensis:0.179511)100:0.227839,(A0A0D0K1M0_9NOCA__56-242--Actinobacteria--Rhodococcus_sp._MEB064:0.39373,R4Z0E8_9ACTN__75-260--Actinobacteria--Candidatus_Microthrix_parvicella_RN1:0.348147)96:0.0516634)44:0.0202078,(A0A0D5AIH6_9NOCA__25-215--Actinobacteria--Rhodococcus_sp._B7740:0.409682,W6PVR2_PENRF__32-217--Fungi--Penicillium_roqueforti_FM164:0.376744)57:0.053286)72:0.0835136,(A0A0T5ZKX0_9CHLR__50-239--Chloroflexi--Chloroflexi_bacterium_CSP1-4:0.386366,A0A1V4MG88_9FIRM__1-110--Firmicutes--Firmicutes_bacterium_ML8_F2:0.907143)51:0.0356837)53:0.0216911)61:0.031613,((((((((((((A0A1H5ELK8_9ACTN__55-246--Actinobacteria--Streptomyces_sp._3213.3:0.0522173,B5HY32_9ACTN__55-246--Actinobacteria--Streptomyces_sviceus_ATCC_29083:0.0220575)100:0.0719901,A0A0L8KY68_9ACTN__55-246--Actinobacteria--Streptomyces_resistomycificus:0.0710606)100:0.0782983,A0A1H4W7J0_9ACTN__55-245--Actinobacteria--Streptomyces_sp._PAN_FS17:0.21036)99:0.125306,A0A2G1XGS1_STRCJ__41-229--Actinobacteria--Streptomyces_cinnamoneus:0.181844)92:0.0506822,A0A2A3HQ01_9ACTN__55-241--Actinobacteria--Streptomyces_sp._TLI_235:0.103329)91:0.0723945,((((A0A1D3DMC9_9ACTN__59-246--Actinobacteria--Streptomyces_thermolilacinus_SPC6:0.0447409,A0A0K2AWP5_STRAM__55-242:0.0738293)100:0.0652188,(((((((A0A0H4BZW8_9ACTN__55-242--Actinobacteria--Streptomyces_sp._PBH53:2.9464e-06,A0A117QND8_9ACTN__55-242--Actinobacteria--Streptomyces_longwoodensis:0.0358784)98:0.00708233,A0A0J8CY42_9ACTN__55-242--Actinobacteria--Streptomyces_regensis:0.00710966)98:0.0203012,A0A0N0AFW4_9ACTN__55-242--Actinobacteria--Streptomyces_sp._NRRL_B-3648:0.0225181)100:0.0690008,A0A1M5YI48_9ACTN__55-242--Actinobacteria--Streptomyces_sp._3214.6:0.0801)77:0.00792667,(((((A0A1V6MKS8_9ACTN__55-242--Actinobacteria--Streptomyces_phaeoluteigriseus:0.0240109,(A0A0Q9AQX1_9ACTN__55-242--Actinobacteria--Streptomyces_sp._Root264:2.9464e-06,A0A0N1GLB2_9ACTN__55-242--Actinobacteria--Actinobacteria_bacterium_OV320:0.00716631)100:0.027194)100:0.327314,A0A1Q5JAI7_9ACTN__55-246--Actinobacteria--Streptomyces_sp._CB02261:0.0334124)91:0.0487639,A0A1X7GMJ2_9ACTN__58-249--Actinobacteria--Streptomyces_sp._Amel2xC10:0.105892)90:0.0131904,A0A0M8S016_9ACTN__54-245--Actinobacteria--Streptomyces_sp._WM6368:0.0370647)100:0.113146,A0A0J6XWB4_9ACTN__55-242--Actinobacteria--Streptomyces_roseus:0.0470768)100:0.0739651)84:0.00840817,((A0A0G3UI01_9ACTN__54-241--Actinobacteria--Streptomyces_sp._Mg1:0.0218086,D9W5V2_9ACTN__54-241--Actinobacteria--Streptomyces_sp._C:0.0145005)100:0.00872913,A0A1E5PL55_9ACTN__54-241--Actinobacteria--Streptomyces_subrutilus:0.00552915)100:0.0241234)93:0.0345631,A0A0M8TSH7_9ACTN__55-242--Actinobacteria--Streptomyces_sp._WM4235:0.053349)98:0.0191101)100:0.16563,A0A1E5P0V9_9ACTN__1-147--Actinobacteria--Streptomyces_agglomeratus:0.557419)83:0.101726,((A0A1Q5MPI5_9ACTN__55-243--Actinobacteria--Streptomyces_sp._CB00455:0.183914,A0A100Y608_9ACTN__55-241--Actinobacteria--Streptomyces_kanasensis:0.111851)87:0.0774739,((((A0A1D7YDC6_9ACTN__55-241--Actinobacteria--Streptomyces_puniciscabiei:0.0172925,A0A117RCT8_9ACTN__55-241--Actinobacteria--Streptomyces_bungoensis:0.0428898)97:0.0237586,A0A1H5H4S7_9ACTN__55-242--Actinobacteria--Streptomyces_sp._Ag109_O5-10:0.23809)100:0.0901876,V6K265_STRNV__58-244--Actinobacteria--Streptomyces_niveus_NCIMB_11891:0.0432484)73:0.0106283,((V4IXP4_9ACTN__55-241--Actinobacteria--Streptomyces_sp._PVA_94-07:0.0720044,(A0A1Q4ZD71_9ACTN__55-241--Actinobacteria--Streptomyces_sp._TSRI0281:0.0260652,A0A1Q5FQ48_9ACTN__55-241--Actinobacteria--Streptomyces_sp._CB00316:0.0243733)100:0.0570614)64:0.00849367,A0A0C2AC13_9ACTN__55-241--Actinobacteria--Streptomyces_sp._AcH_505:0.0499439)78:0.0130107)86:0.0305859)81:0.0461862)98:0.0789355)61:0.021459,(A0A1E7MZ73_KITAU__46-232--Actinobacteria--Kitasatospora_aureofaciens:0.149181,A0A081EKT1_STRFR__55-241--Actinobacteria--Streptomyces_fradiae:0.146262)64:0.0215279)84:0.0244183,(((A0A1H0KA90_9ACTN__54-240--Actinobacteria--Streptomyces_guanduensis:0.0571636,A0A1C4T8T8_9ACTN__31-217--Actinobacteria--Streptomyces_sp._DvalAA-43:0.0920463)100:0.0303938,A0A1C4RG13_9ACTN__53-239--Actinobacteria--Streptomyces_sp._DvalAA-14:0.117817)99:0.0574839,A0A212U466_9ACTN__249-435--Actinobacteria--Streptomyces_sp._2114.4:0.425469)76:0.0161628)92:0.0708309,(V6LEC6_9ACTN__32-218--Actinobacteria--Streptomycetaceae_bacterium_MP113-05:0.0805484,A0A0Q8P074_9ACTN__52-240--Actinobacteria--Kitasatospora_sp._Root187:0.464164)88:0.0364141)70:0.0563243,(A0A1G7X1M5_9MICO__34-220--Actinobacteria--Microbacterium_pygmaeum:0.327283,A0A1H3TMR6_9MICO__59-245--Actinobacteria--Herbiconiux_ginsengi:0.288093)63:0.080091)41:0.0414992,B8MI43_TALSN__32-232--Fungi--Talaromyces_stipitatus_ATCC_10500:0.343702)42:0.0495098,((((A0A1I3CWT5_9MICO__48-233--Actinobacteria--Cryobacterium_levicorallinum:0.497884,A0A1G7BUV8_9ACTN__26-212--Actinobacteria--Auraticoccus_monumenti:0.412654)96:0.0848655,A0A2A9CPE1_9ACTN__57-243--Actinobacteria--Propionicimonas_paludicola:0.396641)50:0.0508693,(A0A010PKV3_9MICC__35-221--Actinobacteria--Nesterenkonia_sp._AN1:0.265022,((A0A0S9CQZ0_9MICC__11-197--Actinobacteria--Arthrobacter_sp._Leaf234:0.191593,A0A0Q5AMV9_9MICO__43-229--Actinobacteria--Rathayibacter_sp._Leaf294:0.329222)99:0.0665627,(A0A1T5KVC4_9MICO__63-248--Actinobacteria--Okibacterium_fritillariae:0.331023,A0A1C9WU79_9MICC__38-224--Actinobacteria--Arthrobacter_sp._U41:0.303849)83:0.0663646)82:0.0707911)82:0.0638948)44:0.0368257,(A0A0C1DZR0_9MICC__37-223--Actinobacteria--Arthrobacter_sp._MWB30:0.256598,(A0A231M4Y8_9EURO__31-219:0.110825,(A0A1V6SBB3_9EURO__32-226--Fungi--Penicillium_flavigenum:0.0320616,A0A1Q5UAK7_9EURO__32-227--Fungi--Penicillium_subrubescens:0.228385)100:0.243362)100:0.121756)80:0.107268)33:0.0422236)80:0.0591827)80:0.0581768,(((((((((((A0A0Q4DS74_9MICO__51-239--Actinobacteria--Microbacterium_sp._Leaf203:0.160063,A0A1I2KIH1_9MICO__51-239--Actinobacteria--Curtobacterium_sp._YR515:0.150371)100:0.0130714,A0A1S2HS18_9MICO__51-239--Actinobacteria--Curtobacterium_sp._MCBA15_008:0.0793316)60:0.0121632,A0A1S2I203_9MICO__51-239--Actinobacteria--Curtobacterium_sp._MCBA15_012:0.0574755)59:0.0171214,(((A0A1S2HNV5_9MICO__43-231--Actinobacteria--Curtobacterium_sp._MCBA15_009:0.29132,(A0A0N7A468_9MICO__46-234--Actinobacteria--Curtobacterium_sp._MR_MD2014:0.0140411,A0A022LRS5_9MICO__51-239--Actinobacteria--Curtobacterium_flaccumfaciens_UCD-AKU:0.0337447)98:0.0216853)51:0.0109241,A0A0Q5RWD6_9MICO__51-239--Actinobacteria--Curtobacterium_sp._Leaf183:0.169276)50:0.025933,(A0A0Q5CJ71_9MICO__51-239--Actinobacteria--Frondihabitans_sp._Leaf304:0.0542866,A0A1B1BFV5_9MICO__51-239--Actinobacteria--Cryobacterium_arcticum:0.164503)99:0.0516412)33:0.013077)97:0.109377,((A0A0Q8V7Z1_9MICO__56-244--Actinobacteria--Leifsonia_sp._Root227:0.0549614,A0A1H4GBV8_9MICO__59-247--Actinobacteria--Leifsonia_sp._21MFCrub1.1:0.0336228)100:0.135693,A0A126Z881_9MICO__42-229--Actinobacteria--Frondihabitans_sp._PAMC_28766:0.162441)100:0.0814752)100:0.0722608,(A0A1I4YDL9_9MICO__50-233--Actinobacteria--Mycetocola_miduiensis:0.215797,(W0Z9K1_9MICO__70-255--Actinobacteria--Microbacterium_sp._C448:0.610041,A0A1R3XEY4_9MICO__48-231--Actinobacteria--Microbacterium_sp._RU33B:0.178361)100:0.0926096)100:0.100768)89:0.0353377,((A0A0Q5EHK7_9MICO__60-243--Actinobacteria--Plantibacter_sp._Leaf314:0.508667,A0A0D7QPN7_9MICO__43-233:0.463742)100:0.136905,((A0A0N1M264_9MICO__51-240--Actinobacteria--Frigoribacterium_sp._RIT-PI-h:0.116231,A0A0Q5N0N5_9MICO__51-239--Actinobacteria--Frigoribacterium_sp._Leaf172:0.226404)100:0.13489,A0A0Q5L653_9MICO__53-244--Actinobacteria--Frigoribacterium_sp._Leaf164:0.621724)97:0.0765028)75:0.0688541)100:0.246327,A0A1H0KY06_9ACTN__36-226--Actinobacteria--Nakamurella_panacisegetis:0.368018)99:0.146405,A0A1E8CP48_9MICO__52-238--Actinobacteria--Humibacillus_sp._DSM_29435:0.266464)83:0.0822053,((((D2B1X9_STRRD__11-196--Actinobacteria--Streptosporangium_roseum_DSM_43021:0.268074,((A0A1H7F8Z1_9ACTN__83-266--Actinobacteria--Nonomuraea_pusilla:0.302684,A0A1H7FDQ2_9ACTN__119-305--Actinobacteria--Nonomuraea_pusilla:0.154612)100:0.378815,A0A1N7E2R1_9ACTN__70-255--Actinobacteria--Microbispora_rosea:0.366164)100:0.0704576)95:0.132406,A0A1N7E2T1_9ACTN__57-243--Actinobacteria--Microbispora_rosea:0.446415)100:0.34847,(((Q0RPE1_FRAAA__68-255--Actinobacteria--Frankia_alni_ACN14a:0.229473,A0A285QUY6_9ACTN__63-250--Actinobacteria--Streptomyces_sp._1331.2:0.105055)100:0.0986049,(((A0A1G2PF29_9BACT__45-232--Bacteria_candidate_phyla--Candidatus_Taylorbacteria_bacterium_RIFOXYD2_FULL_36_9:0.295853,A0A0G1L0G1_9BACT__1-46--Bacteria_candidate_phyla--Parcubacteria_group_bacterium_GW2011_GWB1_45_10:0.048711)92:0.0452673,((A0A0G1SFW3_9BACT__42-229--Bacteria_candidate_phyla--Parcubacteria_group_bacterium_GW2011_GWA2_47_16:0.219643,A0A1G2PKW9_9BACT__41-228--Bacteria_candidate_phyla--Candidatus_Terrybacteria_bacterium_RIFCSPHIGHO2_01_FULL_48_17:0.17462)93:0.041586,A0A1F6NXI8_9BACT__40-226--Bacteria_candidate_phyla--Candidatus_Magasanikbacteria_bacterium_RIFOXYC2_FULL_42_28:0.168665)81:0.010151)88:0.0588675,A0A0G0BJG1_9BACT__51-238--Bacteria_candidate_phyla--candidate_division_CPR3_bacterium_GW2011_GWF2_35_18:0.173991)100:0.121887)95:0.039491,(A0A212TTM9_9ACTN__15-202--Actinobacteria--Streptomyces_sp._2114.4:0.0347075,A0A0P4RI91_9ACTN__15-202--Actinobacteria--Streptomyces_sp._NBRC_110027:0.0622824)100:0.408379)47:0.00328971)69:0.0160598,((A0A239P1B6_9ACTN__55-245--Actinobacteria--Streptosporangium_subroseum:0.58729,A0A239P121_9ACTN__55-243--Actinobacteria--Streptosporangium_subroseum:0.150871)94:0.0767553,(A0A239N5C1_9ACTN__56-243--Actinobacteria--Streptosporangium_subroseum:0.22648,A0A239KXM7_9ACTN__58-245--Actinobacteria--Streptosporangium_subroseum:0.391978)99:0.0927047)52:0.0715054)99:0.106219)34:0.0311765,((D3FDU5_CONWI__58-244--Actinobacteria--Conexibacter_woesei_DSM_14684:0.168504,B0RAT9_CLAMS__62-248--Actinobacteria--Clavibacter_michiganensis_subsp._sepedonicus:0.338098)100:0.0592438,H0EB07_9ACTN__30-216--Actinobacteria--Patulibacter_medicamentivorans:0.220292)99:0.0865781)24:0.015698)16:0.0116866,(((((A0A0F4IH24_9ACTN__15-206--Actinobacteria--Streptomyces_sp._NRRL_S-444:0.0462586,D9W0F6_9ACTN__59-247--Actinobacteria--Streptomyces_sp._C:0.046219)100:0.209921,A0A0M8WL81_9ACTN__43-229--Actinobacteria--Streptomyces_sp._NRRL_WC-3618:0.12229)100:0.164047,(((A0A1V1YI77_9ACTN__70-259--Actinobacteria--Streptomyces_sp._WAC00263:0.0847636,A0A101C566_9ACTN__35-225--Actinobacteria--Streptomyces_sp._NRRL_F-5122:0.0565902)100:0.0567983,A0A1G9S7W1_9ACTN__59-247--Actinobacteria--Streptomyces_wuyuanensis:0.0542009)100:0.0826265,A0A285QMW9_9ACTN__60-248--Actinobacteria--Streptomyces_sp._1331.2:0.111492)94:0.0184766)91:0.0839697,A0A1Q4XTF2_9ACTN__60-246--Actinobacteria--Streptomyces_sp._CB03911:0.169637)91:0.0697892,(A0A0G1RBJ2_9BACT__1-144--Bacteria_candidate_phyla--Parcubacteria_group_bacterium_GW2011_GWA1_47_11:0.267776,((A0A0G0NKZ2_9BACT__40-226--Bacteria_candidate_phyla--Parcubacteria_group_bacterium_GW2011_GWC1_39_29:0.0272212,A0A0G0PF54_9BACT__40-218--Bacteria_candidate_phyla--Candidatus_Yanofskybacteria_bacterium_GW2011_GWD2_39_48:0.0362147)100:0.0983728,A0A0G0QT02_9BACT__32-218--Bacteria_candidate_phyla--Candidatus_Yanofskybacteria_bacterium_GW2011_GWE2_40_11:0.166328)100:0.100481)99:0.198381)85:0.06767)31:0.0129781,(A0A1F2VGT3_9BACT__40-242--unclassified_Acidobacteria--Acidobacteria_bacterium_RIFCSPLOWO2_12_FULL_60_22:0.555691,Q0RFQ7_FRAAA__56-242--Actinobacteria--Frankia_alni_ACN14a:0.344526)96:0.168253)89:0.0480771,((((((((((((((((((((A0A1V3QWB1_9FLAO__358-585--Bacteroidetes/Chlorobi_group--Flavobacterium_sp._A45:0.0899714,A0A162P8K8_9FLAO__361-587--Bacteroidetes/Chlorobi_group--Flavobacterium_fryxellicola:0.0937223)100:0.060101,(A0A1H8X7B4_9SPHI__395-624--Bacteroidetes/Chlorobi_group--Mucilaginibacter_sp._OK283:0.0526817,A0A223P2U5_9SPHI__539-768--Bacteroidetes/Chlorobi_group--Mucilaginibacter_sp._BJC16-A31:0.0614813)100:0.081719)100:0.0140463,((A0A1M5KG62_9FLAO__255-483--Bacteroidetes/Chlorobi_group--Flavobacterium_fluvii:0.0310949,J3BXR9_FLASC__253-481--Bacteroidetes/Chlorobi_group--Flavobacterium_sp._CF136:0.0650714)100:0.145912,((H7FWD1_9FLAO__356-589:0.0603444,A0A1H9PSU6_9FLAO__361-596:0.231494)90:0.0240982,((A0A1M7NBS6_9FLAO__345-577--Bacteroidetes/Chlorobi_group--Flavobacterium_xinjiangense:0.0557907,A0A1I2IFU6_9FLAO__458-690--Bacteroidetes/Chlorobi_group--Flavobacterium_xueshanense:0.0755548)100:0.0575174,A0A1H8MSW2_9FLAO__357-591--Bacteroidetes/Chlorobi_group--Flavobacterium_sinopsychrotolerans:0.0703438)100:0.0494295)100:0.146188)100:0.231252)99:0.0492547,A0A1M5GAI2_9BACT__395-624--Bacteroidetes/Chlorobi_group--Flavisolibacter_ginsengisoli_DSM_18119:0.0744385)97:0.0459922,A0A1T5ARX9_9SPHI__562-791--Bacteroidetes/Chlorobi_group--Pedobacter_luteus:0.246036)99:0.11419,(A0A068YRH4_9BURK__424-648--Betaproteobacteria--Polaromonas_sp._CG9_12:0.0471821,A1VLV5_POLNA__422-646--Betaproteobacteria--Polaromonas_naphthalenivorans_CJ2:0.042772)100:0.376888)84:0.0388923,(A0A1J5FHG9_9BACT__739-962--Bacteroidetes/Chlorobi_group--Ignavibacteria_bacterium_CG2_30_36_16:0.232321,A0A0E9M9P4_9PROT__485-725:0.275158)85:0.0284655)96:0.0747247,(((((A0A239M9S5_9BACT__446-687--Acidobacteriia--Granulicella_rosea:0.156329,I3ZIP8_TERRK__941-1182--Acidobacteriia--Terriglobus_roseus_DSM_18391:0.0682075)100:0.0497912,(E8UYG0_TERSS__710-951--Acidobacteriia--Terriglobus_saanensis_SP1PR4:0.0393346,E8UXV4_TERSS__1575-1816--Acidobacteriia--Terriglobus_saanensis_SP1PR4:0.211933)100:0.0440364)100:0.0964337,A0A1I6M576_9BACT__796-1037--Acidobacteriia--Granulicella_pectinivorans:0.153711)100:0.103087,E8UXV2_TERSS__602-854--Acidobacteriia--Terriglobus_saanensis_SP1PR4:0.48087)100:0.0961626,(((F1W1W1_9BURK__160-393--Betaproteobacteria--Oxalobacteraceae_bacterium_IMCC9480:0.208636,((((A0A1G0MD79_9DELT__714-946--delta/epsilon_subdivisions--Geobacteraceae_bacterium_GWC2_55_20:0.124468,A0A1H0G9U1_9BURK__383-615--Betaproteobacteria--Albidiferax_sp._OV413:0.172722)100:0.0816517,A0A257GVA1_9BURK__215-447--Betaproteobacteria--Burkholderiales_bacterium_PBB4:0.154327)100:0.0601247,A0A1J4RVG6_9BURK__268-500:0.299652)100:0.065761,((A0A060NH02_9BURK__441-672--Betaproteobacteria--Serpentinomonas_raichei:0.311596,A0A1P8FPG4_9PROT__425-658--Betaproteobacteria--Betaproteobacteria_bacterium_GR16-43:0.177526)90:0.0411614,D0KWU9_HALNC__427-659--Gammaproteobacteria--Halothiobacillus_neapolitanus_c2:0.349563)89:0.016353)100:0.154936)86:0.0412308,((A0A1Y2R7X9_9BURK__76-309--Betaproteobacteria--Hydrogenophaga_sp._IBVHS1:0.218337,A0A158IQU4_9BURK__430-661--Betaproteobacteria--Caballeronia_udeis:0.179512)88:0.0482936,I3I4L3_9GAMM__504-737--Gammaproteobacteria--Cellvibrio_sp._BR:0.202104)100:0.0574506)99:0.0327436,((A0A1Y6E7P5_9GAMM__1034-1268--Gammaproteobacteria--Idiomarina_planktonica:0.0749901,A0A1Y6FXY2_9GAMM__569-803--Gammaproteobacteria--Idiomarina_planktonica:0.0698532)99:0.0328609,(F7S189_9GAMM__1037-1271--Gammaproteobacteria--Idiomarina_sp._A28L:0.0359313,F7S192_9GAMM__543-777--Gammaproteobacteria--Idiomarina_sp._A28L:0.0499099)99:0.0187358)100:0.249872)100:0.119864)84:0.0476224)76:0.0371332,(N1WHW7_9LEPT__66-295--Spirochaetia--Leptospira_weilii_serovar_Ranarum_str._ICFT:0.15166,A0A1G3MT92_9SPIR__61-282--unclassified_Spirochaetes--Spirochaetes_bacterium_GWC1_61_12:0.241317)100:0.22999)99:0.164495,(Q13QY1_PARXL__399-652--Betaproteobacteria--Paraburkholderia_xenovorans_LB400:0.0669995,Q13FI2_PARXL__394-647--Betaproteobacteria--Paraburkholderia_xenovorans_LB400:0.0827291)100:0.479596)100:0.559889,A0A257TPG4_9BACT__79-288--Bacteroidetes/Chlorobi_group--Ignavibacteriae_bacterium_37-53-5:0.702745)71:0.0510548,(((((Q21LM1_SACD2__31-235--Gammaproteobacteria--Saccharophagus_degradans_2-40:1.79724,A0YMJ8_LYNSP__54-253--Cyanobacteria/Melainabacteria_group--Lyngbya_sp._PCC_8106:1.0363)96:0.342852,((L8LZQ3_9CYAN__61-277--Cyanobacteria/Melainabacteria_group--Xenococcus_sp._PCC_7305:0.862569,K6YK57_9ALTE__79-244--Gammaproteobacteria--Paraglaciecola_arctica_BSs20135:1.20462)99:0.113028,B9XT39_PEDPL__58-274--Verrucomicrobia--Pedosphaera_parvula_Ellin514:0.97601)99:0.151905)99:0.142848,A0A1Q3Q5F6_9BACT__78-261--Bacteroidetes/Chlorobi_group--Bacteroidetes_bacterium_37-13:1.24364)99:0.343746,(A0A1G2CV98_9BACT__45-232--Bacteria_candidate_phyla--Candidatus_Lloydbacteria_bacterium_RIFCSPHIGHO2_01_FULL_49_22:0.857074,A0A1G2CH03_9BACT__45-228--Bacteria_candidate_phyla--Candidatus_Liptonbacteria_bacterium_RIFCSPLOWO2_01_FULL_53_13:0.674694)100:0.473316)96:0.206455,(((((((A0A1B8C8J5_9PEZI__31-157--Fungi--Pseudogymnoascus_sp._WSF_3629:0.348821,((A0A1B8GC71_9PEZI__31-214--Fungi--Pseudogymnoascus_verrucosus:0.0144894,((A0A1B8DPE7_9PEZI__31-214--Fungi--Pseudogymnoascus_sp._23342-1-I1:0.0366177,A0A094D1S8_9PEZI__31-214--Fungi--Pseudogymnoascus_sp._VKM_F-4515__FW-2607_:0.0989637)90:0.00784235,A0A094IHY1_9PEZI__31-214--Fungi--Pseudogymnoascus_sp._VKM_F-4519__FW-2642_:0.014687)88:0.00728141)97:0.0305676,A0A1B8CQD8_9PEZI__31-214--Fungi--Pseudogymnoascus_sp._WSF_3629:0.0140569)99:0.344798)100:0.169932,S3D7Y3_GLAL2__33-217--Fungi--Glarea_lozoyensis_ATCC_20868:0.326932)99:0.137483,A0A1L7WYX3_9HELO__32-138--Fungi--Phialocephala_subalpina:0.508543)93:0.127263,(A0A1L7X5A8_9HELO__29-213--Fungi--Phialocephala_subalpina:0.220322,A0A194WV84_9HELO__12-196--Fungi--Phialocephala_scopiformis:0.206034)100:0.190394)89:0.0521209,((A0A194XAQ3_9HELO__19-147--Fungi--Phialocephala_scopiformis:0.3485,(A0A1L7WVM4_9HELO__69-143--Fungi--Phialocephala_subalpina:0.366201,A0A1L7XXJ7_9HELO__33-221--Fungi--Phialocephala_subalpina:0.163884)62:0.0546653)100:0.345243,(A0A132BE55_9HELO__16-201--Fungi--Phialocephala_scopiformis:0.643418,(A0A194XNZ7_9HELO__12-190--Fungi--Phialocephala_scopiformis:0.255634,A0A1L7WWF4_9HELO__30-191--Fungi--Phialocephala_subalpina:0.453855)100:0.117005)100:0.179257)94:0.0461781)100:0.21328,(K1XJL2_MARBU__26-210--Fungi--Marssonina_brunnea_f._sp._'multigermtubi'_MB_m1:0.619709,A0A1E1LQH0_9HELO__47-232--Fungi--Rhynchosporium_commune:0.369953)100:0.291633)99:0.0818638,A0A098G7F1_9GAMM__180-371--Gammaproteobacteria--Legionella_fallonii_LLAP-10:0.824551)90:0.113133)82:0.0747653)68:0.0978607,((((((((((((((A0A1F8H9Y4_9BACT__22-221--Bacteria_candidate_phyla--Candidatus_Yanofskybacteria_bacterium_RIFCSPLOWO2_12_FULL_43_11b:0.0383985,A0A0G0MH14_YANXG__32-226--Bacteria_candidate_phyla--Candidatus_Yanofskybacteria_bacterium_GW2011_GWA1_39_13:0.0364057)100:0.564367,(A0A0G0ZW84_9BACT__49-244:0.6188,A0A257NNV1_9BACT__44-220--Bacteria_candidate_phyla--Parcubacteria_group_bacterium_20-58-5:0.201083)89:0.117815)89:0.126224,(A0A1G0YUM0_9BACT__43-224--Lentisphaerae--Lentisphaerae_bacterium_GWF2_44_16:0.199446,A0A0G1EVB5_9BACT__25-222:0.335998)100:0.127125)100:0.631622,(((((A0A0G0YDP7_9BACT__32-217--Bacteria_candidate_phyla--Candidatus_Uhrbacteria_bacterium_GW2011_GWC1_41_20:0.0992599,A0A1F5EIQ7_9BACT__42-227--Bacteria_candidate_phyla--Candidatus_Campbellbacteria_bacterium_RIFOXYC2_FULL_35_25:0.174558)100:0.0970294,A0A1F8EDF6_9BACT__42-228--Bacteria_candidate_phyla--Candidatus_Yanofskybacteria_bacterium_RIFCSPHIGHO2_01_FULL_41_26:0.1685)100:0.116218,A0A1F7W9B4_9BACT__1-177--Bacteria_candidate_phyla--Candidatus_Uhrbacteria_bacterium_RIFOXYB2_FULL_57_15:0.307936)100:0.327682,A0A1F8KR46_9CHLR__46-225--Chloroflexi--Chloroflexi_bacterium_GWB2_54_36:0.356762)100:0.28564,A0A1F8KKE2_9CHLR__46-220--Chloroflexi--Chloroflexi_bacterium_GWB2_49_20:0.577486)85:0.105801)97:0.167663,((V8D476_9ACTN__57-247--Actinobacteria--Williamsia_sp._D3:0.69659,K0B6U7_9ARCH__44-258--Thaumarchaeota--Candidatus_Nitrosopumilus_koreensis_AR1:0.655068)85:0.0967669,((((((A0A1G2UZ82_9BACT__29-233--Bacteria_candidate_phyla--Candidatus_Zambryskibacteria_bacterium_RIFOXYC1_FULL_39_10:0.120339,(((A0A0G0VXQ5_9BACT__40-227--Bacteria_candidate_phyla--Candidatus_Nomurabacteria_bacterium_GW2011_GWA2_41_25:0.117007,(A0A1F7DPN6_9BACT__54-241:0.183822,A0A1F7BMY7_9BACT__55-242--Bacteria_candidate_phyla--Candidatus_Peribacteria_bacterium_RIFCSPHIGHO2_01_FULL_55_13:0.244741)100:0.0709343)100:0.0430668,A0A1J4T2W1_9BACT__65-255:0.151978)100:0.0442445,A0A288DMV0_9BACT__42-231--Bacteria_candidate_phyla--candidate_division_SR1_bacterium_RAAC1_SR1_1:0.355721)100:0.127997)99:0.0631914,A0A0G0MEG2_YANXG__32-221--Bacteria_candidate_phyla--Candidatus_Yanofskybacteria_bacterium_GW2011_GWA1_39_13:0.207132)99:0.0641137,(A0A0G0TY46_9BACT__38-231--Bacteria_candidate_phyla--Parcubacteria_group_bacterium_GW2011_GWE1_40_20:0.224243,A0A1G2DZ23_9BACT__30-220--Bacteria_candidate_phyla--Candidatus_Lloydbacteria_bacterium_RIFOXYC12_FULL_46_25:0.168929)100:0.117412)99:0.0357343,(((A0A0G1KI75_9BACT__40-231--Bacteria_candidate_phyla--Microgenomates_group_bacterium_GW2011_GWC1_44_9:0.0998098,(A0A0G1HYQ7_9BACT__38-230--Bacteria_candidate_phyla--Candidatus_Collierbacteria_bacterium_GW2011_GWB2_44_22:0.0342447,A0A0G1J445_9BACT__20-230--Bacteria_candidate_phyla--Candidatus_Woesebacteria_bacterium_GW2011_GWA2_44_33:0.054916)100:0.122803)100:0.150845,A0A202DRF4_9BACT__7-178--unclassified_Bacteria__miscellaneous_--bacterium_G20:0.141432)100:0.0595231,A0A0G4B3F4_9BACT__28-235--Bacteria_candidate_phyla--Berkelbacteria_bacterium_GW2011_GWE1_39_12:0.325859)100:0.0829615)100:0.369938,(A0A0G0KRY4_9BACT__15-225--Bacteria_candidate_phyla--Parcubacteria_group_bacterium_GW2011_GWF2_38_76:0.441896,(A0A1G2SK47_9BACT__36-253:0.44126,A0A0G1SFZ2_9BACT__33-243--Bacteria_candidate_phyla--Parcubacteria_group_bacterium_GW2011_GWA2_47_16:0.313938)100:0.146802)100:0.151691)100:0.332228,((((A0A1M5K9X4_9BURK__240-424--Betaproteobacteria--Massilia_sp._CF038:0.234884,A0A1I7L9H6_9BURK__338-522--Betaproteobacteria--Massilia_namucuonensis:0.0906825)100:0.0360569,A0A0S4NX64_9BURK__282-466--Betaproteobacteria--Janthinobacterium_sp._CG23_2:0.169625)89:0.0233481,((L9PM01_9BURK__319-503--Betaproteobacteria--Janthinobacterium_sp._HH01:0.093733,A0A1I4QI15_9GAMM__406-590--Gammaproteobacteria--Rugamonas_rubra:0.101556)86:0.0435754,A0A0M2WRG3_9BURK__585-769--Betaproteobacteria--Janthinobacterium_sp._KBS0711:0.101177)98:0.0717535)89:0.229278,A0A0S4NXW0_9BURK__282-466--Betaproteobacteria--Janthinobacterium_sp._CG23_2:0.370767)100:0.518329)95:0.214791)76:0.149644)51:0.0630155,((A0A1E7EM32_9STRA__275-461--Bacillariophyta--Fragilariopsis_cylindrus_CCMP1102:0.383731,((A0A1E7ELU4_9STRA__253-440--Bacillariophyta--Fragilariopsis_cylindrus_CCMP1102:0.0778132,(((A0A1E7FM37_9STRA__386-574--Bacillariophyta--Fragilariopsis_cylindrus_CCMP1102:0.0416474,A0A1E7FMD2_9STRA__1-112--Bacillariophyta--Fragilariopsis_cylindrus_CCMP1102:0.115609)52:0.0275618,A0A1E7EZT2_9STRA__97-285--Bacillariophyta--Fragilariopsis_cylindrus_CCMP1102:0.0320738)52:0.0129002,A0A1E7F1K4_9STRA__7-196--Bacillariophyta--Fragilariopsis_cylindrus_CCMP1102:0.0928646)99:0.0686618)100:0.16683,(A0A1E7EM32_9STRA__33-219--Bacillariophyta--Fragilariopsis_cylindrus_CCMP1102:0.175547,A0A1E7EM32_9STRA__516-695--Bacillariophyta--Fragilariopsis_cylindrus_CCMP1102:0.195516)100:0.0432162)100:0.194916)100:1.00508,(A0A0G1JZG0_9BACT__56-254--Bacteria_candidate_phyla--Candidatus_Collierbacteria_bacterium_GW2011_GWC2_44_18:0.0384692,A0A0G1KWK2_9BACT__56-254--Bacteria_candidate_phyla--Candidatus_Collierbacteria_bacterium_GW2011_GWB2_44_22:2.4623e-06)100:0.83825)55:0.0659459)96:0.148503,((A0A139BUZ4_9PROT__42-241--Betaproteobacteria--Candidatus_Gallionella_acididurans:0.0825957,A0A139BR45_9PROT__75-270--Betaproteobacteria--Candidatus_Gallionella_acididurans:0.151958)100:0.708884,((((A0A1G1G6V9_9BACT__38-221--unclassified_Nitrospirae--Nitrospirae_bacterium_GWD2_57_9:0.0635924,A0A1G1FCY2_9BACT__53-236--unclassified_Nitrospirae--Nitrospirae_bacterium_GWC2_57_13:0.130071)100:0.252269,A0A1G1FB32_9BACT__52-235--unclassified_Nitrospirae--Nitrospirae_bacterium_GWC2_57_13:0.257965)69:0.148656,A0A0M5INN0_9DELT__52-236--delta/epsilon_subdivisions--Desulfuromonas_soudanensis:0.246886)98:0.0669205,(A0A160FR24_9BURK__30-229--Betaproteobacteria--Burkholderia_sp._OLGA172:0.488517,K7AA14_9ALTE__35-233--Gammaproteobacteria--Paraglaciecola_psychrophila_170:0.720507)98:0.0996202)100:0.282142)100:0.2194)60:0.0541115,((A0A0G1M648_9BACT__45-196--Bacteria_candidate_phyla--Candidatus_Woesebacteria_bacterium_GW2011_GWA2_44_33:0.561068,A0A1F8R2I2_9CHLR__1-173--Chloroflexi--Chloroflexi_bacterium_RBG_16_58_14:0.343727)88:0.0839127,A0A1F6PFY8_9BACT__43-241--Bacteria_candidate_phyla--Candidatus_Magasanikbacteria_bacterium_RIFOXYD2_FULL_41_14:1.15988)96:0.205202)90:0.152553,(A0A1R4HFR4_9GAMM__41-233--Gammaproteobacteria--Crenothrix_polyspora:0.36226,A0A170PII4_9CHLR__51-240--Chloroflexi--Candidatus_Promineofilum_breve:0.394721)61:0.0596219)64:0.028046,A0A1J4Y1R2_9PROT__63-251--Zetaproteobacteria--Zetaproteobacteria_bacterium_CG1_02_49_23:0.450321)33:2.7385e-06,(A0A1F8T1Z2_9CHLR__47-234--Chloroflexi--Chloroflexi_bacterium_RBG_19FT_COMBO_50_10:0.00699485,A0A1F8NMA0_9CHLR__47-234--Chloroflexi--Chloroflexi_bacterium_RBG_16_47_49:2.9464e-06)100:0.430715)72:0.0371893,((((((A0A1G1LL80_9BACT__36-228--Candidatus_Omnitrophica--Omnitrophica_WOR_2_bacterium_GWA2_47_8:0.295566,A0A1G1IMN1_9BACT__36-226--Candidatus_Omnitrophica--Omnitrophica_bacterium_GWA2_50_21:0.147503)100:0.178586,(((A0A1Z4BZ64_9GAMM__38-233--Gammaproteobacteria--Methylovulum_psychrotolerans:0.610026,A0A0M4DJJ6_9DELT__56-252--delta/epsilon_subdivisions--Desulfuromonas_soudanensis:0.208574)99:0.0779046,((A0A0M2VHC8_9GAMM__38-232--Gammaproteobacteria--Arsukibacterium_sp._MJ3:0.269863,(A0A257T097_9GAMM__38-227--Gammaproteobacteria--Chromatiales_bacterium_21-64-14:0.118517,A0A1M7H6W7_9PROT__38-226--Betaproteobacteria--Nitrosospira_sp._Nsp11:0.114866)100:0.0272887)99:0.0385527,A0A0B0EKW5_9BACT__57-205--Planctomycetes--Candidatus_Scalindua_brodae:0.300329)100:0.137626)99:0.112838,A0A178MRI9_9PROT__24-216--Alphaproteobacteria--Magnetospirillum_moscoviense:0.623927)93:0.068778)92:0.0552697,W0J2G9_9BACT__39-238--Verrucomicrobia--Opitutaceae_bacterium_TAV5:0.393765)97:0.0673248,A0A1H1PNC6_9BACT__26-214--Verrucomicrobia--Opitutus_sp._GAS368:0.614398)78:0.0377723,L0DIM9_SINAD__41-230--Planctomycetes--Singulisphaera_acidiphila_DSM_18658:0.265423)40:0.0249891,A0A257M4E4_9BACT__67-265--Verrucomicrobia--Verrucomicrobiales_bacterium_VVV1:0.782077)73:0.0457367)40:0.0253523,A0A258H5R4_9MICO__1-113--Actinobacteria--Micrococcales_bacterium_32-70-13:0.739495)18:2.2619e-06,((((W0IWS8_9BACT__38-241--Verrucomicrobia--Opitutaceae_bacterium_TAV5:0.0238284,A0A1B7GNV4_9BACT__38-241--Verrucomicrobia--Opitutaceae_bacterium_TAV4:2.9484e-06)100:0.467434,A0A1H1PN33_9BACT__37-245--Verrucomicrobia--Opitutus_sp._GAS368:0.668905)100:0.203411,(W0JAA1_9BACT__39-233--Verrucomicrobia--Opitutaceae_bacterium_TAV5:0.124362,A0A1B7GL97_9BACT__28-222--Verrucomicrobia--Opitutaceae_bacterium_TAV4:0.177797)100:0.311034)100:0.499672,((F8GJJ3_NITSI__43-240--Betaproteobacteria--Nitrosomonas_sp._Is79A3:0.412645,((((A0A258TWC4_9PROT__103-301--Hydrogenophilalia--Hydrogenophilales_bacterium_28-61-23:0.191577,A0A259F7B6_9PROT__52-254--Hydrogenophilalia--Hydrogenophilales_bacterium_17-64-65:0.166798)100:0.0910215,A0A149VYJ5_9PROT__38-238--Betaproteobacteria--Ferrovum_sp._Z-31:0.179292)96:0.0689748,A0A0U3ECI1_9BURK__1-192--Betaproteobacteria--Paucibacter_sp._KCTC_42545:0.2772)93:0.0674688,A0A059IQ93_9RHOB__39-236--Alphaproteobacteria--Defluviimonas_sp._20V17:0.292491)76:0.0818276)78:0.158208,(A0A1N7IUF1_9GAMM__6-208--Gammaproteobacteria--Neptunomonas_antarctica:0.932953,A0A106BQR2_THIDE__36-223--Betaproteobacteria--Thiobacillus_denitrificans:0.549929)100:0.492032)100:0.329223)86:0.165667)53:0.0489204)32:0.0123519,((((((((((Q0TWF8_PHANO__36-221--Fungi--Parastagonospora_nodorum_SN15:0.580297,(A0A178A7G7_9PLEO__36-223--Fungi--Stagonospora_sp._SRC1lsM3a:1.04969,(F9XB49_ZYMTI__35-221--Fungi--Zymoseptoria_tritici_IPO323:0.0383002,A0A0F4G986_9PEZI__624-810--Fungi--Zymoseptoria_brevis:0.0686398)100:0.324173)100:0.0973032)94:0.0433946,(A0A178AS78_9PLEO__36-212--Fungi--Stagonospora_sp._SRC1lsM3a:0.143471,A0A177CGA0_9PLEO__36-223--Fungi--Paraphaeosphaeria_sporulosa:0.0339025)100:0.131284)94:0.0438957,A0A177BYM9_9PLEO__36-167--Fungi--Paraphaeosphaeria_sporulosa:0.945909)98:0.0235491,E4ZZG5_LEPMJ__36-223--Fungi--Leptosphaeria_maculans_JN3:0.411362)100:0.128462,R7YT53_CONA1__31-219--Fungi--Coniosporium_apollinis_CBS_100218:0.241388)100:0.177062,((W9YGQ9_9EURO__20-175--Fungi--Capronia_epimyces_CBS_606.96:0.25413,W9YG34_9EURO__36-225--Fungi--Capronia_coronata_CBS_617.96:0.166699)100:0.100236,A0A0D2EE24_9EURO__33-174--Fungi--Phialophora_americana:0.164142)100:0.21274)99:0.117575,(((((((((A0A094IB10_9PEZI__1-67--Fungi--Pseudogymnoascus_sp._VKM_F-4520__FW-2644_:0.172105,A0A094GBF6_9PEZI__47-236--Fungi--Pseudogymnoascus_sp._VKM_F-4518__FW-2643_:0.00196182)70:0.0113184,(A0A1B8DSJ3_9PEZI__47-236--Fungi--Pseudogymnoascus_sp._23342-1-I1:0.0262843,A0A1B8CHR3_9PEZI__47-236--Fungi--Pseudogymnoascus_sp._WSF_3629:0.0131455)45:2.9464e-06)96:0.0207782,((A0A1B8GG85_9PEZI__47-236--Fungi--Pseudogymnoascus_verrucosus:2.9464e-06,A0A094III1_9PEZI__47-236--Fungi--Pseudogymnoascus_sp._VKM_F-4519__FW-2642_:0.00655245)94:2.9464e-06,A0A1B8D0V0_9PEZI__47-236--Fungi--Pseudogymnoascus_sp._24MN13:0.0198713)92:0.0123406)69:0.0164248,(((A0A094HTA0_9PEZI__47-236--Fungi--Pseudogymnoascus_sp._VKM_F-4518__FW-2643_:2.122e-06,A0A094K9D1_9PEZI__47-236--Fungi--Pseudogymnoascus_sp._VKM_F-4520__FW-2644_:0.0130469)100:0.0893794,(A0A094KEY4_9PEZI__47-236--Fungi--Pseudogymnoascus_sp._VKM_F-4519__FW-2642_:0.0200227,A0A1B8GBB6_9PEZI__47-236--Fungi--Pseudogymnoascus_verrucosus:0.0195171)100:0.0199495)100:0.0702679,((A0A094G128_9PEZI__47-236--Fungi--Pseudogymnoascus_sp._VKM_F-4515__FW-2607_:0.0267082,A0A1B8BVB9_9PEZI__47-236--Fungi--Pseudogymnoascus_sp._WSF_3629:2.9464e-06)100:0.0119464,A0A1B8F0C3_9PEZI__47-236--Fungi--Pseudogymnoascus_sp._05NY08:0.0280926)100:0.0299013)56:0.00929743)99:0.146733,((A0A162JZE3_CORDF__48-236--Fungi--Cordyceps_confragosa_RCEF_1005:0.188511,G3J3W8_CORMM__49-199--Fungi--Cordyceps_militaris_CM01:0.307666)54:0.0201948,((A0A0L0N5C6_9HYPO__48-234--Fungi--Tolypocladium_ophioglossoides_CBS_100239:0.0968302,A0A094HV47_9PEZI__9-99--Fungi--Pseudogymnoascus_sp._VKM_F-4519__FW-2642_:0.116872)99:0.0250784,A0A0L0NGG4_9HYPO__48-236--Fungi--Tolypocladium_ophioglossoides_CBS_100239:0.0886262)100:0.0569489)100:0.153703)100:0.0708366,A0A194WSD0_9HELO__9-199--Fungi--Phialocephala_scopiformis:0.40617)100:0.0481123,(S3DG35_GLAL2__36-225--Fungi--Glarea_lozoyensis_ATCC_20868:0.197151,A0A162W424_DIDRA__53-246--Fungi--Ascochyta_rabiei:0.320936)100:0.221166)100:0.331178,U1GSJ5_ENDPU__29-217--Fungi--Endocarpon_pusillum_Z07020:0.946361)97:0.220706,((((A0A0F4GTD7_9PEZI__33-214--Fungi--Zymoseptoria_brevis:0.0294722,(A0A1X7RU84_ZYMTR__33-215--Fungi--Zymoseptoria_tritici_ST99CH_3D7:0.00725405,F9XAG5_ZYMTI__25-207--Fungi--Zymoseptoria_tritici_IPO323:2.9464e-06)100:0.0483928)100:0.359278,(F9X830_ZYMTI__31-213--Fungi--Zymoseptoria_tritici_IPO323:0.0133486,A0A1X7RPY0_ZYMTR__86-190--Fungi--Zymoseptoria_tritici_ST99CH_3D7:0.068159)100:0.0933305)100:0.131803,(A0A2D3V1Q0_9PEZI__32-214--Fungi--Ramularia_collo-cygni:0.399431,A0A2D3VAP9_9PEZI__32-214--Fungi--Ramularia_collo-cygni:0.423852)99:0.0997982)100:0.228628,W9CT01_9HELO__31-217--Fungi--Sclerotinia_borealis_F-4128:0.773064)100:0.111229)80:0.170496)51:0.0193983,(((((S3E0L2_GLAL2__32-214--Fungi--Glarea_lozoyensis_ATCC_20868:2.7293e-06,H0EV64_GLAL7__32-114--Fungi--Glarea_lozoyensis_74030:0.0145313)100:0.450916,U1HLM3_ENDPU__12-189--Fungi--Endocarpon_pusillum_Z07020:0.751322)90:0.0173143,((((A0A1V8T2L5_9PEZI__47-236--Fungi--Rachicladosporium_antarcticum:2.9464e-06,A0A1V8UXJ9_9PEZI__47-236--Fungi--Rachicladosporium_sp._CCFEE_5018:0.00674923)100:0.0161136,A0A1V8SUA9_9PEZI__43-232--Fungi--Rachicladosporium_antarcticum:0.0461469)100:0.0206182,A0A1V8S8T8_9PEZI__47-236--Fungi--Rachicladosporium_antarcticum:0.0182571)100:0.0179087,A0A1V8UMK5_9PEZI__46-235--Fungi--Rachicladosporium_sp._CCFEE_5018:0.0686094)100:0.529191)91:0.088053,A0A1W2TKJ3_ROSNE__32-220--Fungi--Rosellinia_necatrix:1.10886)52:0.0367548,(A0A1B8BZP4_9PEZI__512-699--Fungi--Pseudogymnoascus_sp._WSF_3629:0.267746,A0A1J7IPV2_9PEZI__35-223--Fungi--Coniochaeta_ligniaria_NRRL_30616:0.393634)85:0.0514547)71:0.0878396)61:0.047495,(A0A167MHF7_9PEZI__31-219--Fungi--Sporothrix_insectorum_RCEF_264:0.359402,A0A162J492_9PEZI__32-220--Fungi--Sporothrix_insectorum_RCEF_264:0.641406)94:0.115752)89:0.0561282,((A0A162IU77_CORDF__32-212--Fungi--Cordyceps_confragosa_RCEF_1005:0.229897,(((A0A0W7V942_9HYPO__31-219:0.0073614,G9P6F5_HYPAI__9-197--Fungi--Trichoderma_atroviride_IMI_206040:0.0258164)100:0.104755,A0A0L0NE43_9HYPO__32-220--Fungi--Tolypocladium_ophioglossoides_CBS_100239:0.297267)100:0.043205,A0A0L0N2P0_9HYPO__31-219--Fungi--Tolypocladium_ophioglossoides_CBS_100239:0.227329)62:0.0189773)98:0.0875841,F0XAT1_GROCL__31-198--Fungi--Grosmannia_clavigera_kw1407:0.444466)77:0.112851)63:0.0487193)12:0.003565,S3D1M9_OPHP1__32-213--Fungi--Ophiostoma_piceae_UAMH_11346:0.404443)49:0.0479886,(((L8H4H6_ACACA__28-198--Discosea--Acanthamoeba_castellanii_str._Neff:0.0559227,L8H6H5_ACACA__43-232--Discosea--Acanthamoeba_castellanii_str._Neff:0.0874408)100:0.754144,(A0A1I5B1J3_9ACTN__1-139--Actinobacteria--Streptomyces_sp._cf124:1.14677,E2SDQ5_9ACTN__56-246--Actinobacteria--Aeromicrobium_marinum_DSM_15272:0.629451)87:0.14137)53:0.228411,((Q82FT8_STRAW__54-246--Actinobacteria--Streptomyces_avermitilis_MA-4680___NBRC_14893:0.231726,(A0A0M8TQZ9_9ACTN__55-258--Actinobacteria--Streptomyces_sp._MMG1533:0.143528,A0A1B1M3R9_STRLN__1-205--Actinobacteria--Streptomyces_lincolnensis:0.176476)100:0.121161)99:0.152062,A0A0M2GJH0_9ACTN__55-246--Actinobacteria--Streptomyces_variegatus:0.239747)65:0.0782214)46:0.0552978)89:0.0400406,A0A1U7CVQ7_9BACT__35-229--Planctomycetes--Paludisphaera_borealis:0.234224)45:0.0377186,(((A0A1G9XWD3_9BRAD__83-273--Alphaproteobacteria--Afipia_sp._GAS231:0.277821,(A0A1H9CIH5_9RHIZ__60-250--Alphaproteobacteria--Devosia_sp._YR412:0.285501,(A0A1M4UNA2_9RHIZ__37-227--Alphaproteobacteria--Kaistia_soli_DSM_19436:0.334703,A0A1K2I1X6_9RHIZ__40-230--Alphaproteobacteria--Devosia_enhydra:0.337609)100:0.0445219)100:0.0523881)100:0.018452,(Q214C9_RHOPB__62-252--Alphaproteobacteria--Rhodopseudomonas_palustris_BisB18:0.33812,A0A0Q7TW47_9RHIZ__64-254--Alphaproteobacteria--Pseudolabrys_sp._Root1462:0.181357)100:0.110117)100:0.0744541,D2R964_PIRSD__55-245--Planctomycetes--Pirellula_staleyi_DSM_6068:0.279657)98:0.0558729)59:0.0510359,A0A1M4XPL5_9FIRM__50-242--Firmicutes--Alkalibacter_saccharofermentans_DSM_14828:0.281949)99:0.0652997,A0A1C6T6Z2_9ACTN__55-243--Actinobacteria--Micromonospora_rhizosphaerae:0.651511)90:0.0219201)86:0.0742137)50:0.0352397,((A0A075KGL8_9FIRM__16-202--Firmicutes--Pelosinus_sp._UFO1:0.140277,A0A0Q5VQ50_9ACTN__57-246--Actinobacteria--Geodermatophilus_sp._Leaf369:0.640727)56:0.0668632,(((A0A1S8C6R9_9ACTN__55-242--Actinobacteria--Modestobacter_sp._VKM_Ac-2676:0.52964,A0A1J4VAK2_9BACT__30-222--Bacteria_candidate_phyla--Candidatus_Nomurabacteria_bacterium_CG1_02_43_90:0.541075)90:0.10393,A0A1F6NXC6_9BACT__41-231--Bacteria_candidate_phyla--Candidatus_Magasanikbacteria_bacterium_RIFOXYC2_FULL_42_28:0.348591)91:0.104814,(D2Q1M2_KRIFD__55-241--Actinobacteria--Kribbella_flavida_DSM_17836:0.355717,A0A1F5FJ06_9BACT__40-226--Bacteria_candidate_phyla--Candidatus_Collierbacteria_bacterium_RIFOXYB1_FULL_49_13:0.304248)60:0.0950462)67:0.0393082)99:0.165644)60:0.0597375,(((((A0A0G1WK43_9BACT__25-227--Bacteria_candidate_phyla--Parcubacteria_group_bacterium_GW2011_GWA2_51_10:0.45304,A0A0G1KIQ6_9BACT__54-263--Bacteria_candidate_phyla--Microgenomates_group_bacterium_GW2011_GWC1_44_9:0.14528)97:0.117371,A0A0G1GTR4_9BACT__48-251--Bacteria_candidate_phyla--Candidatus_Collierbacteria_bacterium_GW2011_GWF1_44_12:0.558996)99:0.136666,((A0A1G7JAV6_9ACTN__57-246--Actinobacteria--Blastococcus_sp._DSM_44205:0.443067,A0A1H3JBG1_9ACTN__61-254--Actinobacteria--Modestobacter_sp._DSM_44400:0.797069)97:0.12653,A0A0G0RY83_9BACT__51-214:0.634638)84:0.0596314)84:0.128218,((A0A1I0MZK1_9FIRM__46-243--Firmicutes--_Clostridium__fimetarium:0.442193,A0A1G5S4F3_9FIRM__48-239--Firmicutes--Acidaminobacter_hydrogenoformans_DSM_2784:0.326946)99:0.128622,(A0A117S3K3_9FIRM__9-195--Firmicutes--Desulfitibacter_sp._BRH_c19:0.342946,I0R021_9MICO__54-259--Actinobacteria--Candidatus_Aquiluna_sp._IMCC13023:0.738948)97:0.0774003)98:0.0818977)70:0.0767362,A0A0G0VBX4_9BACT__52-261--Bacteria_candidate_phyla--Candidatus_Uhrbacteria_bacterium_GW2011_GWC1_41_20:0.667509)95:0.0887208)73:0.0675931,(A0A1I6M8D7_9BACT__1567-1753--Acidobacteriia--Granulicella_pectinivorans:0.134618,A0A1I6M8D7_9BACT__2066-2252--Acidobacteriia--Granulicella_pectinivorans:0.0676602)100:0.392394)73:0.0584983,(((I4Z5C8_9BURK__107-373--Betaproteobacteria--Leptothrix_ochracea_L12:0.837167,A0A1G0MR36_9DELT__538-766--delta/epsilon_subdivisions--Geobacteraceae_bacterium_GWC2_53_11:0.937169)100:0.28181,((((A0A1P8K0Q7_9BURK__211-444--Betaproteobacteria--Rhodoferax_koreense:0.466035,A0A139BQY1_9PROT__95-325--Betaproteobacteria--Candidatus_Gallionella_acididurans:0.363109)100:0.0996496,A0A1F4JE21_9BURK__181-411--Betaproteobacteria--Burkholderiales_bacterium_RIFCSPLOWO2_02_FULL_57_36:0.201054)100:0.152035,A0A0M4CYW1_9DELT__373-602--delta/epsilon_subdivisions--Desulfuromonas_soudanensis:0.45956)100:0.200268,A0A1G1G6X4_9BACT__101-329--unclassified_Nitrospirae--Nitrospirae_bacterium_GWD2_57_9:0.44006)100:0.302233)92:0.274193,(((A0A0X7B8Z8_9FLAO__459-662--Bacteroidetes/Chlorobi_group--Flavobacterium_sp._TAB_87:0.17196,(((((U5C1G8_9BACT__216-420--Bacteroidetes/Chlorobi_group--Rhodonellum_psychrophilum_GCM71___DSM_17998:0.0606624,A0A1G5Z6T8_9BACT__689-893--Bacteroidetes/Chlorobi_group--Algoriphagus_alkaliphilus:0.0966819)100:0.0930303,A0A1I7I682_9BACT__366-570--Bacteroidetes/Chlorobi_group--Pontibacter_akesuensis:0.0261531)100:0.023294,A0A1Q5PDF4_9BACT__199-403--Bacteroidetes/Chlorobi_group--Pontibacter_sp._S10-8:0.0163937)100:0.102641,A0A1V3QZD2_9FLAO__357-561--Bacteroidetes/Chlorobi_group--Flavobacterium_sp._A45:0.13535)96:0.0260548,(A0A0C1FDY2_9FLAO__358-560--Bacteroidetes/Chlorobi_group--Flavobacterium_sp._AED:0.0218835,A0A1M5T224_9FLAO__358-560--Bacteroidetes/Chlorobi_group--Flavobacterium_granuli:0.0449606)100:0.136807)90:0.01638)100:0.108936,A0A257L5E3_9BACT__677-881--Bacteroidetes/Chlorobi_group--Bacteroidetes_bacterium_B1_2017_:0.176896)99:0.0662201,A0A1F3LGY2_9BACT__315-517--Bacteroidetes/Chlorobi_group--Bacteroidetes_bacterium_GWF2_40_14:0.229)100:0.335188)79:0.13436)48:0.0553358,(A0A1G1FB28_9BACT__57-296--unclassified_Nitrospirae--Nitrospirae_bacterium_GWC2_57_13:1.004,(A0A257G386_9BURK__392-602--Betaproteobacteria--Comamonadaceae_bacterium_PBBC2:0.134372,A0A257EFC4_9BURK__394-604--Betaproteobacteria--Comamonadaceae_bacterium_PBBC1:0.15213)100:0.455753)94:0.300875)23:0.0515121,(((((A0A1G0TH55_9BACT__71-260--Bacteroidetes/Chlorobi_group--Ignavibacteria_bacterium_RBG_16_35_7:0.0836635,A0A1Y1CMI5_9BACT__54-243--Bacteroidetes/Chlorobi_group--Marinifilaceae_bacterium_SPP2:0.206082)100:0.0495569,A0A1F3JWR9_9BACT__67-256--Bacteroidetes/Chlorobi_group--Bacteroidetes_bacterium_GWF2_33_38:0.160764)100:0.13321,(A0A1Y1CH84_9BACT__57-265--Bacteroidetes/Chlorobi_group--Marinifilaceae_bacterium_SPP2:0.241352,A0A1J4UK56_9BACT__74-273--Bacteroidetes/Chlorobi_group--Ignavibacteria_bacterium_CG1_02_37_35:0.135028)100:0.199215)100:0.124527,((A0A1F7CMH2_9BACT__1-172--Bacteria_candidate_phyla--Candidatus_Peribacteria_bacterium_RIFCSPLOWO2_12_FULL_53_10:0.162398,(A0A0S1SNJ8_9BACT__287-476--Bacteria_candidate_phyla--Candidatus_Peribacter_riflensis:0.0164999,A0A1J4WVM8_9BACT__126-315--Bacteria_candidate_phyla--Candidatus_Peregrinibacteria_bacterium_CG1_02_54_53:0.0497578)100:0.102242)100:0.199222,(A0A1F4A3F6_9PROT__275-462--Betaproteobacteria--Betaproteobacteria_bacterium_RIFCSPLOWO2_02_FULL_65_20:0.306184,Q091A3_STIAD__281-469--delta/epsilon_subdivisions--Stigmatella_aurantiaca_DW4/3-1:0.301314)79:0.0584696)79:0.0890215)60:0.0693465,((((A0A1J4UIG4_9BACT__1095-1288--Bacteroidetes/Chlorobi_group--Ignavibacteria_bacterium_CG1_02_37_35:0.187008,A0A1G1BAR5_9BACT__681-874--Bacteroidetes/Chlorobi_group--Melioribacter_sp._GWF2_38_21:0.0579474)100:0.105402,A0A1J4UFA1_9BACT__72-266--Bacteroidetes/Chlorobi_group--Ignavibacteria_bacterium_CG1_02_37_35:0.259663)100:0.23096,A0A1F3LUW0_9BACT__588-776--Bacteroidetes/Chlorobi_group--Bacteroidetes_bacterium_GWF2_40_14:0.280095)100:0.166903,A0A068NQB4_9BACT__472-659--Armatimonadetes--Fimbriimonas_ginsengisoli_Gsoil_348:0.429088)99:0.114671)100:0.127779)57:0.130613,A0A1G0ZWU0_9BACT__55-253--Lentisphaerae--Lentisphaerae_bacterium_RIFOXYA12_FULL_48_11:0.529583)56:0.033946,A0A1G0ZAT9_9BACT__68-257--Lentisphaerae--Lentisphaerae_bacterium_GWF2_50_93:0.416277)80:0.100727,((A0A1G0WBC7_9BACT__6-210--Bacteroidetes/Chlorobi_group--Ignavibacteria_bacterium_RIFOXYC2_FULL_35_21:0.122511,A0A1G0WB60_9BACT__26-229--Bacteroidetes/Chlorobi_group--Ignavibacteria_bacterium_RIFOXYC2_FULL_35_21:0.136246)100:0.267274,(((A0A1G1AH90_9BACT__171-372--Lentisphaerae--Lentisphaerae_bacterium_RIFOXYA12_FULL_48_11:0.0904008,A0A1G0YMD1_9BACT__67-268--Lentisphaerae--Lentisphaerae_bacterium_GWF2_57_35:0.0754856)100:0.145077,(A0A1G0ZX01_9BACT__69-209--Lentisphaerae--Lentisphaerae_bacterium_RIFOXYA12_FULL_48_11:0.237678,A0A1G0ZJA9_9BACT__68-266--Lentisphaerae--Lentisphaerae_bacterium_GWF2_50_93:0.255697)62:0.0451862)85:0.0792594,A0A1G1CB72_9BACT__2-151--Lentisphaerae--Lentisphaerae_bacterium_RIFOXYB12_FULL_65_16:0.446292)89:0.0389239)99:0.160008)100:0.537021,(((A0A0F9Z2X8_9BACT__296-515--Bacteria_candidate_phyla--Parcubacteria_group_bacterium_GW2011_GWC2_32_10:0.157926,A0A0G1VWT2_9BACT__47-267--Bacteria_candidate_phyla--Parcubacteria_group_bacterium_GW2011_GWA2_49_9:0.359526)100:0.0506718,A0A1G2M2M3_9BACT__50-269--Bacteria_candidate_phyla--Candidatus_Taylorbacteria_bacterium_RIFCSPHIGHO2_01_FULL_46_22b:0.0991418)99:0.149815,A0A1G2V2L4_9BACT__272-473--Bacteria_candidate_phyla--Candidatus_Zambryskibacteria_bacterium_RIFOXYC1_FULL_39_10:0.345165)97:0.0915033)53:0.091245,(A0A0G0QP78_9BACT__46-269--Bacteria_candidate_phyla--Candidatus_Wolfebacteria_bacterium_GW2011_GWC2_39_22:0.208198,(A0A1G2UZ81_9BACT__47-255--Bacteria_candidate_phyla--Candidatus_Zambryskibacteria_bacterium_RIFOXYC1_FULL_39_10:0.260954,A0A1G0XP89_9BACT__690-905--Lentisphaerae--Lentisphaerae_bacterium_GWF2_49_21:0.335519)99:0.113359)85:0.0628742)93:0.144841,(((((((((A0A0G1Y7S8_9BACT__45-249--Bacteria_candidate_phyla--Parcubacteria_group_bacterium_GW2011_GWA2_49_9:0.210543,A0A0G1UQK1_9BACT__45-249--Bacteria_candidate_phyla--Parcubacteria_group_bacterium_GW2011_GWA2_47_16:0.127827)99:0.0592663,(A0A1G2CIM7_9BACT__44-248--Bacteria_candidate_phyla--Candidatus_Liptonbacteria_bacterium_RIFCSPLOWO2_01_FULL_53_13:0.0816296,A0A0G0RH75_9BACT__71-275--Bacteria_candidate_phyla--Parcubacteria_group_bacterium_GW2011_GWE1_40_20:0.135876)99:0.0285179)96:0.0157639,A0A1G2CV76_9BACT__44-248--Bacteria_candidate_phyla--Candidatus_Lloydbacteria_bacterium_RIFCSPHIGHO2_01_FULL_49_22:0.129152)96:0.0535939,((A0A1J4V8J6_9BACT__44-249--Bacteria_candidate_phyla--Candidatus_Nomurabacteria_bacterium_CG1_02_43_90:0.157228,A0A1J5G316_9BACT__44-249--Bacteria_candidate_phyla--Candidatus_Nomurabacteria_bacterium_CG2_30_43_9:0.131688)100:0.0765243,A0A1G2SK07_9BACT__44-249:0.103442)58:0.012675)60:0.0178715,A0A0G0Q4M6_9BACT__45-250--Bacteria_candidate_phyla--Parcubacteria_group_bacterium_GW2011_GWF2_39_8b:0.107995)99:0.0261376,A0A0G0KUJ3_9BACT__45-250--Bacteria_candidate_phyla--Parcubacteria_group_bacterium_GW2011_GWF2_38_76:0.106854)100:0.084121,(A0A0G0ZW54_9BACT__44-249:0.159426,A0A1F6NXY8_9BACT__53-258--Bacteria_candidate_phyla--Candidatus_Magasanikbacteria_bacterium_RIFOXYC2_FULL_42_28:0.194007)100:0.0349803)93:0.0225464,A0A0G0NHC6_9BACT__41-246--Bacteria_candidate_phyla--Candidatus_Wolfebacteria_bacterium_GW2011_GWC2_39_22:0.193049)100:0.0525367,(((((A7I8E8_METB6__746-950--Stenosarchaea_group--Methanoregula_boonei_6A8:0.0748593,A7I8E8_METB6__979-1183--Stenosarchaea_group--Methanoregula_boonei_6A8:0.0815614)100:0.0355876,(A7I8E8_METB6__282-486--Stenosarchaea_group--Methanoregula_boonei_6A8:0.0063866,A7I8E8_METB6__515-719--Stenosarchaea_group--Methanoregula_boonei_6A8:0.0360112)100:0.0694318)100:0.018918,(((((A7I8D7_METB6__994-1202--Stenosarchaea_group--Methanoregula_boonei_6A8:0.117977,A7I8D7_METB6__755-961--Stenosarchaea_group--Methanoregula_boonei_6A8:0.0942052)100:0.0524945,A7I8D7_METB6__1371-1580--Stenosarchaea_group--Methanoregula_boonei_6A8:0.319576)100:0.0672413,A7I8D7_METB6__512-723--Stenosarchaea_group--Methanoregula_boonei_6A8:0.201125)100:0.140162,A7I8D7_METB6__50-269--Stenosarchaea_group--Methanoregula_boonei_6A8:0.444242)99:0.0986311,B8GJ12_METPE__55-259--Stenosarchaea_group--Methanosphaerula_palustris_E1-9c:0.276234)99:0.0640211)98:0.0203224,A7I8E8_METB6__49-253--Stenosarchaea_group--Methanoregula_boonei_6A8:0.222705)99:0.0596047,(A0A2G9NQ84_9ARCH__40-197--Candidatus_Pacearchaeota--Candidatus_Pacearchaeota_archaeon_CG10_big_fil_rev_8_21_14_0_10_31_24:0.288617,A7I522_METB6__48-254--Stenosarchaea_group--Methanoregula_boonei_6A8:0.335622)97:0.0459356)99:0.0414399)99:0.0396905)93:0.0402773,A0A1J4USN9_9ARCH__40-245--Candidatus_Micrarchaeota--Candidatus_Micrarchaeota_archaeon_CG1_02_55_22:0.195922)93:0.0544751,(((((((A0A1G0MQ43_9DELT__63-268--delta/epsilon_subdivisions--Geobacteraceae_bacterium_GWC2_53_11:0.0316195,A0A1G0M5W2_9DELT__63-268--delta/epsilon_subdivisions--Geobacteraceae_bacterium_GWC2_55_20:0.0113379)100:0.062102,A0A0M4CZX2_9DELT__64-270--delta/epsilon_subdivisions--Desulfuromonas_soudanensis:0.0959141)100:0.124881,(((((A0A1G9QMW1_9SPHI__546-753--Bacteroidetes/Chlorobi_group--Pedobacter_ruber:0.0355899,A0A258WY45_9SPHI__546-753--Bacteroidetes/Chlorobi_group--Sphingobacteriales_bacterium_16-39-50:0.0127991)100:0.120554,A0A1W2AAW5_9SPHI__448-655--Bacteroidetes/Chlorobi_group--Pedobacter_nyackensis:0.0407785)100:0.0590927,H1YBF6_9SPHI__539-746--Bacteroidetes/Chlorobi_group--Mucilaginibacter_paludis_DSM_18603:0.141202)100:0.0676249,A0A1F3M8H4_9BACT__977-1183--Bacteroidetes/Chlorobi_group--Bacteroidetes_bacterium_GWF2_49_14:0.25176)99:0.0452374,(A0A223P0W2_9SPHI__86-293--Bacteroidetes/Chlorobi_group--Mucilaginibacter_sp._BJC16-A31:0.13959,R9GWZ9_9SPHI__84-291--Bacteroidetes/Chlorobi_group--Arcticibacter_svalbardensis_MN12-7:0.292801)100:0.066756)99:0.225024)70:0.0336323,Q21X96_RHOFT__318-524--Betaproteobacteria--Rhodoferax_ferrireducens_T118:0.244824)91:0.0146681,(A0A1G0MR31_9DELT__240-446--delta/epsilon_subdivisions--Geobacteraceae_bacterium_GWC2_53_11:0.117364,A0A0M4DJW6_9DELT__239-445--delta/epsilon_subdivisions--Desulfuromonas_soudanensis:0.113946)100:0.099303)97:0.0647432,A0A0M9E9G7_9DELT__91-299--delta/epsilon_subdivisions--Candidatus_Magnetomorum_sp._HK-1:0.324172)78:0.0461527,((((A0A1G0ZBS1_9BACT__646-854--Lentisphaerae--Lentisphaerae_bacterium_GWF2_50_93:0.202288,I3YWT6_AEQSU__53-258--Bacteroidetes/Chlorobi_group--Aequorivita_sublithincola_DSM_14238:0.227097)100:0.0825573,A0A1G0SDE7_9BACT__52-260--Bacteroidetes/Chlorobi_group--Ignavibacteria_bacterium_RBG_16_34_14:0.349899)84:0.0129977,A0A1J4UJB3_9BACT__157-364--Bacteroidetes/Chlorobi_group--Ignavibacteria_bacterium_CG1_02_37_35:0.244015)85:0.0581413,A0A1F9XCW1_9BACT__86-292--unclassified_Elusimicrobia--Elusimicrobia_bacterium_RIFOXYB2_FULL_50_12:0.25049)100:0.0797688)87:0.0647486)79:0.0582493,S0AR51_FERAC__144-349--Diaforarchaea_group--Ferroplasma_acidarmanus_fer1:0.427828)47:0.0287877,((((((A0A1E7EMA0_9STRA__1-146--Bacillariophyta--Fragilariopsis_cylindrus_CCMP1102:0.0414349,A0A1E7FI17_9STRA__1-146--Bacillariophyta--Fragilariopsis_cylindrus_CCMP1102:0.0764868)100:0.164572,A0A1E7F324_9STRA__178-385--Bacillariophyta--Fragilariopsis_cylindrus_CCMP1102:0.125262)100:0.0410544,A0A1E7EZE6_9STRA__1-145--Bacillariophyta--Fragilariopsis_cylindrus_CCMP1102:0.121116)100:0.0882762,A0A1E7EZK6_9STRA__1-194--Bacillariophyta--Fragilariopsis_cylindrus_CCMP1102:0.190656)100:0.0653793,A0A1E7EKI3_9STRA__21-228--Bacillariophyta--Fragilariopsis_cylindrus_CCMP1102:0.165402)100:0.365228,(A0A1E7EL91_9STRA__111-317--Bacillariophyta--Fragilariopsis_cylindrus_CCMP1102:0.137237,A0A1E7EP81_9STRA__11-217--Bacillariophyta--Fragilariopsis_cylindrus_CCMP1102:0.0783951)100:0.346828)100:0.275383)62:0.0243969,A0A1G7XBI7_9FLAO__300-507--Bacteroidetes/Chlorobi_group--Psychroflexus_sediminis:0.564716)70:0.0171696,((F0RUU1_SPHGB__431-636--Spirochaetia--Sphaerochaeta_globosa_str._Buddy:0.822423,A0A2G1VB53_9ALTE__283-488--Gammaproteobacteria--Marinobacter_guineae:0.360323)89:0.0818491,F0RY29_SPHGB__440-646--Spirochaetia--Sphaerochaeta_globosa_str._Buddy:0.538408)76:0.0818221)89:0.0324949,((I4Z5C7_9BURK__1-62--Betaproteobacteria--Leptothrix_ochracea_L12:0.76402,A0A1G1FBN2_9BACT__60-269--unclassified_Nitrospirae--Nitrospirae_bacterium_GWC2_57_13:0.291381)53:0.0443216,A0A139BQH0_9PROT__66-273--Betaproteobacteria--Candidatus_Gallionella_acididurans:0.220637)78:0.156645)75:0.0483478,(F0RTW3_SPHGB__350-556--Spirochaetia--Sphaerochaeta_globosa_str._Buddy:0.62945,A0A139BQF1_9PROT__92-309--Betaproteobacteria--Candidatus_Gallionella_acididurans:0.545187)94:0.188982)57:0.0566208,((((((CCMP2088_Bacterial_Other__OOLOBJFI_05029__43-242:0.171297,A1SYJ1_PSYIN__44-243--Gammaproteobacteria--Psychromonas_ingrahamii_37:0.370249)55:0.0438541,A0A1D8RXE9_9GAMM__43-242--Gammaproteobacteria--Colwellia_sp._PAMC_20917:0.269075)100:0.13306,((A0A1H8HR63_9MICO__55-253--Actinobacteria--Cryobacterium_luteum:0.046619,A0A1G8X266_9MICO__55-253--Actinobacteria--Cryobacterium_psychrotolerans:0.0419761)100:0.0720777,(A0A086DYW8_9MICO__56-254--Actinobacteria--Cryobacterium_sp._MLB-32:0.171583,(A0A1H8FJD1_9MICO__55-254--Actinobacteria--Cryobacterium_luteum:0.0250872,A0A1H0DRC8_9MICO__55-254--Actinobacteria--Cryobacterium_flavum:0.0355794)100:0.172074)100:0.0963162)100:0.112688)98:0.0801502,(((((H2BYQ2_9FLAO__71-269--Bacteroidetes/Chlorobi_group--Gillisia_limnaea_DSM_15749:0.168061,A0A1Y1CLL2_9BACT__81-279--Bacteroidetes/Chlorobi_group--Marinifilaceae_bacterium_SPP2:0.221368)65:0.0667641,(((A0A1M7NBE0_9FLAO__75-274--Bacteroidetes/Chlorobi_group--Flavobacterium_xinjiangense:0.0410561,A0A1I2DH78_9FLAO__75-274--Bacteroidetes/Chlorobi_group--Flavobacterium_xueshanense:0.0654785)100:0.116398,A0A1G8RQ78_9FLAO__60-258--Bacteroidetes/Chlorobi_group--Flavobacterium_noncentrifugens:0.222562)98:0.0470532,(H7FWB6_9FLAO__75-273:0.124181,A0A1H9PR57_9FLAO__71-270:0.0977638)67:0.0553337)62:0.0206291)50:0.0470715,A4BZP4_9FLAO__64-263--Bacteroidetes/Chlorobi_group--Polaribacter_irgensii_23-P:0.22464)82:0.0761533,(A0A1Y1CJW5_9BACT__1853-2051--Bacteroidetes/Chlorobi_group--Marinifilaceae_bacterium_SPP2:0.162747,A0A1Y1CJW5_9BACT__1396-1595--Bacteroidetes/Chlorobi_group--Marinifilaceae_bacterium_SPP2:0.202778)100:0.13456)100:0.087595,(A0A1F4JE81_9BURK__67-265--Betaproteobacteria--Burkholderiales_bacterium_RIFCSPLOWO2_02_FULL_57_36:0.378004,A0A143BCE5_9DELT__497-698--delta/epsilon_subdivisions--Desulfuromonas_sp._DDH964:0.489221)97:0.0699425)61:0.0847435)99:0.10437,(((A0A1J4WXY6_9PROT__268-477--unclassified_Proteobacteria--Proteobacteria_bacterium_CG1_02_64_396:0.123042,((Q12MX9_SHEDO__382-591--Gammaproteobacteria--Shewanella_denitrificans_OS217:0.136883,(A0A1G3G972_9GAMM__266-475--Gammaproteobacteria--Pseudomonadales_bacterium_RIFCSPLOWO2_02_FULL_63_210:0.198236,Q086E5_SHEFN__271-480--Gammaproteobacteria--Shewanella_frigidimarina_NCIMB_400:0.162803)98:0.049687)100:0.0484557,(A0A0J7JC17_9ALTE__78-275--Gammaproteobacteria--Marinobacter_subterrani:0.259311,Q12MX8_SHEDO__269-478--Gammaproteobacteria--Shewanella_denitrificans_OS217:0.183629)98:0.0789375)90:0.0429515)83:0.047539,A0A1J5IBD5_9GAMM__1-208--Gammaproteobacteria--Thiomicrospira_sp._CG2_30_44_34:0.42995)54:0.0165387,A0A1J4YAP1_9PROT__269-478--Zetaproteobacteria--Zetaproteobacteria_bacterium_CG1_02_49_23:0.186807)100:0.196153)99:0.160622,((((A0A1R1DBU3_9BACL__628-834--Firmicutes--Paenibacillus_sp._FSL_H8-0548:0.263009,A0A098MF00_9BACL__38-244--Firmicutes--Paenibacillus_wynnii:0.0832819)100:0.156209,A0A0B0EPS9_9BACT__2-115--Planctomycetes--Candidatus_Scalindua_brodae:0.407431)99:0.075224,A0A1R1C9U7_9BACL__560-764--Firmicutes--Paenibacillus_sp._FSL_H7-0331:0.312267)99:0.0819997,G8QQU8_SPHPG__51-256--Spirochaetia--Sphaerochaeta_pleomorpha_str._Grapes:0.319467)82:0.0425528)89:0.0218053)54:0.025871,((L0I9D6_HALRX__62-269--Stenosarchaea_group--Halovivax_ruber_XH-70:0.165646,A0A1H6T6D5_9EURY__50-257--Stenosarchaea_group--Halohasta_litchfieldiae:0.127155)100:0.355371,(((((A0A165ETN0_9BASI__56-263--Fungi--Calocera_cornea_HHB12733:0.147836,A0A167HA13_9BASI__48-253--Fungi--Calocera_viscosa_TUFC12733:0.171018)100:0.19583,A0A0C3ETG8_9HOMO__266-334--Fungi--Piloderma_croceum_F_1598:0.395954)100:0.102961,A0A1Y2ATB4_9TREE__40-245--Fungi--Naematelia_encephala:0.749231)87:0.0617477,A0A0C9SKP1_PLICR__19-224--Fungi--Plicaturopsis_crispa_FD-325_SS-3:0.239592)87:0.0691975,(A0A0C3ETG8_9HOMO__170-270--Fungi--Piloderma_croceum_F_1598:0.460616,A0A0C9T819_PLICR__52-257--Fungi--Plicaturopsis_crispa_FD-325_SS-3:0.209779)100:0.0916269)100:0.252316)99:0.144091)98:0.0791362,(((((((((((((((((A0A165Z7M2_9HOMO__33-238--Fungi--Fibularhizoctonia_sp._CBS_109695:0.0467496,A0A165Z7E8_9HOMO__37-242--Fungi--Fibularhizoctonia_sp._CBS_109695:2.9464e-06)100:0.0430664,A0A165Z7I0_9HOMO__26-221--Fungi--Fibularhizoctonia_sp._CBS_109695:0.0171863)100:0.0582457,(((A0A167X3H8_9HOMO__53-258--Fungi--Fibularhizoctonia_sp._CBS_109695:0.00584037,A0A165Z849_9HOMO__53-258--Fungi--Fibularhizoctonia_sp._CBS_109695:0.0288269)96:0.00563252,A0A165Z788_9HOMO__53-258--Fungi--Fibularhizoctonia_sp._CBS_109695:2.9464e-06)97:0.0232038,A0A166P6G4_9HOMO__33-238--Fungi--Fibularhizoctonia_sp._CBS_109695:0.0594054)100:0.0396471)51:0.00738036,((A0A165Z7C6_9HOMO__33-238--Fungi--Fibularhizoctonia_sp._CBS_109695:0.0170229,A0A165Z7D6_9HOMO__33-238--Fungi--Fibularhizoctonia_sp._CBS_109695:2.9464e-06)100:0.0494444,((A0A165Z755_9HOMO__80-285--Fungi--Fibularhizoctonia_sp._CBS_109695:0.0114494,A0A167X3L4_9HOMO__33-238--Fungi--Fibularhizoctonia_sp._CBS_109695:0.0171421)100:0.0411695,(A0A167T7T6_9HOMO__38-243--Fungi--Fibularhizoctonia_sp._CBS_109695:0.0412597,((A0A167X3G5_9HOMO__33-238--Fungi--Fibularhizoctonia_sp._CBS_109695:0.0116593,A0A165Z7C0_9HOMO__37-242--Fungi--Fibularhizoctonia_sp._CBS_109695:0.0175145)100:0.0634548,A0A167T2H2_9HOMO__1-142--Fungi--Fibularhizoctonia_sp._CBS_109695:0.0129634)99:0.015081)100:0.126279)79:0.0585922)69:0.0136831)97:0.0422487,A0A167X3M3_9HOMO__228-360--Fungi--Fibularhizoctonia_sp._CBS_109695:0.240781)100:0.0515255,A0A167X3M3_9HOMO__37-232--Fungi--Fibularhizoctonia_sp._CBS_109695:0.316198)70:0.0424627,((A0A165Z7K7_9HOMO__2-179--Fungi--Fibularhizoctonia_sp._CBS_109695:0.214372,(A0A166P6H6_9HOMO__33-238--Fungi--Fibularhizoctonia_sp._CBS_109695:0.0664221,A0A167X3K5_9HOMO__37-242--Fungi--Fibularhizoctonia_sp._CBS_109695:0.0113262)100:0.0725948)75:0.0309078,((A0A167WX32_9HOMO__433-517--Fungi--Fibularhizoctonia_sp._CBS_109695:0.1202,A0A167U5C2_9HOMO__37-242--Fungi--Fibularhizoctonia_sp._CBS_109695:0.0246263)98:0.0446153,(A0A167U6A2_9HOMO__37-242--Fungi--Fibularhizoctonia_sp._CBS_109695:0.0292887,(A0A167TL62_9HOMO__1-113--Fungi--Fibularhizoctonia_sp._CBS_109695:0.0241491,A0A167T660_9HOMO__37-242--Fungi--Fibularhizoctonia_sp._CBS_109695:0.00825408)100:0.0545967)100:0.02678)98:0.0616284)74:0.0706644)98:0.0527181,A0A166G644_9HOMO__38-243--Fungi--Fibularhizoctonia_sp._CBS_109695:0.177641)95:0.0536501,((((A0A166J1M6_9HOMO__33-238--Fungi--Fibularhizoctonia_sp._CBS_109695:0.00666452,A0A166E3X9_9HOMO__33-238--Fungi--Fibularhizoctonia_sp._CBS_109695:0.00496274)100:0.0219669,(A0A166E3T2_9HOMO__37-242--Fungi--Fibularhizoctonia_sp._CBS_109695:0.0174795,A0A166J1N7_9HOMO__37-242--Fungi--Fibularhizoctonia_sp._CBS_109695:0.0117271)100:0.0515696)100:0.0805953,((((A0A167SR01_9HOMO__1-76--Fungi--Fibularhizoctonia_sp._CBS_109695:1.5254e-06,A0A167U5A7_9HOMO__37-99--Fungi--Fibularhizoctonia_sp._CBS_109695:0.0251455)88:0.0354168,A0A167U5C8_9HOMO__37-242--Fungi--Fibularhizoctonia_sp._CBS_109695:2.4049e-06)91:0.0223611,((A0A166P6T8_9HOMO__37-242--Fungi--Fibularhizoctonia_sp._CBS_109695:0.00590918,A0A167WX39_9HOMO__37-242--Fungi--Fibularhizoctonia_sp._CBS_109695:2.9464e-06)100:0.0474754,A0A167WWY5_9HOMO__37-242--Fungi--Fibularhizoctonia_sp._CBS_109695:0.0315707)94:0.0294844)93:0.0360674,A0A167U5E0_9HOMO__37-241--Fungi--Fibularhizoctonia_sp._CBS_109695:0.121176)99:0.0474494)100:0.0665473,(A0A167TNW3_9HOMO__33-238--Fungi--Fibularhizoctonia_sp._CBS_109695:0.075252,A0A167U5F5_9HOMO__33-238--Fungi--Fibularhizoctonia_sp._CBS_109695:0.051266)96:0.0353797)97:0.0475872)98:0.0591066,A0A167U656_9HOMO__38-243--Fungi--Fibularhizoctonia_sp._CBS_109695:0.109301)95:0.0161722,(((A0A167UF39_9HOMO__33-238--Fungi--Fibularhizoctonia_sp._CBS_109695:0.0239762,((A0A166E3R8_9HOMO__18-223--Fungi--Fibularhizoctonia_sp._CBS_109695:0.017889,A0A166J1P7_9HOMO__18-223--Fungi--Fibularhizoctonia_sp._CBS_109695:2.9464e-06)96:0.0205927,(A0A166E3X2_9HOMO__46-251--Fungi--Fibularhizoctonia_sp._CBS_109695:0.0176519,A0A166J1M7_9HOMO__37-242--Fungi--Fibularhizoctonia_sp._CBS_109695:2.8129e-06)100:0.0453429)96:0.0219752)100:0.0400906,((A0A167TYX2_9HOMO__37-242--Fungi--Fibularhizoctonia_sp._CBS_109695:0.0257362,A0A167TD33_9HOMO__37-241--Fungi--Fibularhizoctonia_sp._CBS_109695:0.0167873)100:0.0571915,A0A165ZXF5_9HOMO__37-242--Fungi--Fibularhizoctonia_sp._CBS_109695:0.0339657)100:0.134577)99:0.0428643,(A0A165YCA1_9HOMO__6-204--Fungi--Fibularhizoctonia_sp._CBS_109695:0.0440416,A0A166B4A1_9HOMO__33-238--Fungi--Fibularhizoctonia_sp._CBS_109695:2.9464e-06)100:0.0297483)99:0.0250352)100:0.096954,(A0A166HAB4_9HOMO__38-246--Fungi--Fibularhizoctonia_sp._CBS_109695:2.9464e-06,A0A167WIZ1_9HOMO__38-246--Fungi--Fibularhizoctonia_sp._CBS_109695:0.00579914)100:0.257643)66:0.0657951,(((((A0A166SSM3_9HOMO__37-242--Fungi--Fibularhizoctonia_sp._CBS_109695:2.9464e-06,A0A166SSN0_9HOMO__37-240--Fungi--Fibularhizoctonia_sp._CBS_109695:0.0120027)100:0.161975,A0A166SSH5_9HOMO__33-238--Fungi--Fibularhizoctonia_sp._CBS_109695:0.19321)100:0.0983964,(((A0A167UY20_9HOMO__33-238--Fungi--Fibularhizoctonia_sp._CBS_109695:2.9464e-06,A0A166H816_9HOMO__33-238--Fungi--Fibularhizoctonia_sp._CBS_109695:0.00570921)100:0.076424,(A0A167WP55_9HOMO__33-238--Fungi--Fibularhizoctonia_sp._CBS_109695:2.9464e-06,A0A167UUK8_9HOMO__37-242--Fungi--Fibularhizoctonia_sp._CBS_109695:0.0115516)100:0.10928)100:0.101818,A0A166H8Q0_9HOMO__26-231--Fungi--Fibularhizoctonia_sp._CBS_109695:0.284053)100:0.0679661)84:0.0392138,A0A166H8H7_9HOMO__33-238--Fungi--Fibularhizoctonia_sp._CBS_109695:0.254414)84:0.0991295,A0A166H9X0_9HOMO__37-242--Fungi--Fibularhizoctonia_sp._CBS_109695:0.348009)100:0.0964647)100:0.106856,(((A0A0C3EMH1_9HOMO__20-225--Fungi--Piloderma_croceum_F_1598:0.0971742,(((A0A0C3F304_9HOMO__37-242--Fungi--Piloderma_croceum_F_1598:0.0543292,A0A0C3AG39_9HOMO__174-263--Fungi--Piloderma_croceum_F_1598:0.181337)100:0.015643,A0A0C3AZ02_9HOMO__37-242--Fungi--Piloderma_croceum_F_1598:0.0769183)93:0.0258578,A0A0C3BPB0_9HOMO__16-221--Fungi--Piloderma_croceum_F_1598:0.00737882)93:0.0341894)95:0.0312588,A0A0C3AG39_9HOMO__37-170--Fungi--Piloderma_croceum_F_1598:0.133206)100:0.239385,(A0A0C9VUE8_9HOMO__34-98--Fungi--Sphaerobolus_stellatus_SS14:0.475326,A0A0C3C4J9_HEBCY__36-241--Fungi--Hebeloma_cylindrosporum_h7:0.278444)75:0.0772919)34:0.0443953)37:0.025809,((((((A0A0D2NNJ6_9AGAR__40-244--Fungi--Hypholoma_sublateritium_FD-334_SS-4:0.108897,(A0A0D2PDN4_9AGAR__36-241--Fungi--Hypholoma_sublateritium_FD-334_SS-4:0.0631654,A0A0D2M567_9AGAR__36-241--Fungi--Hypholoma_sublateritium_FD-334_SS-4:0.07581)92:0.0374752)100:0.168956,(((((A0A0D2NYJ2_9AGAR__8-141--Fungi--Hypholoma_sublateritium_FD-334_SS-4:0.266773,A0A0D2P576_9AGAR__36-241--Fungi--Hypholoma_sublateritium_FD-334_SS-4:0.039295)100:0.0564122,A0A0D2PWC6_9AGAR__36-241--Fungi--Hypholoma_sublateritium_FD-334_SS-4:0.0358681)100:0.046824,A0A0D2MJJ1_9AGAR__36-236--Fungi--Hypholoma_sublateritium_FD-334_SS-4:0.048693)100:0.22894,((A0A0D2NNM1_9AGAR__35-239--Fungi--Hypholoma_sublateritium_FD-334_SS-4:2.9464e-06,A0A0D2NLS3_9AGAR__35-239--Fungi--Hypholoma_sublateritium_FD-334_SS-4:2.9464e-06)100:0.0754859,A0A0D2NZX2_9AGAR__36-240--Fungi--Hypholoma_sublateritium_FD-334_SS-4:0.178787)100:0.124952)84:0.0322469,A0A0D2P0Z7_9AGAR__36-241--Fungi--Hypholoma_sublateritium_FD-334_SS-4:0.33298)87:0.0243462)97:0.04912,A0A0D2MS66_9AGAR__36-241--Fungi--Hypholoma_sublateritium_FD-334_SS-4:0.182275)100:0.207806,((((A0A0C9T9B3_9HOMO__37-159--Fungi--Sphaerobolus_stellatus_SS14:0.0265567,A0A0C9W0L0_9HOMO__37-239--Fungi--Sphaerobolus_stellatus_SS14:2.7099e-06)100:0.0804986,A0A0C9VAE6_9HOMO__37-239--Fungi--Sphaerobolus_stellatus_SS14:0.178562)100:0.100673,((A0A0C9U6F6_9HOMO__37-242--Fungi--Sphaerobolus_stellatus_SS14:0.0466711,A0A0C9T7G5_9HOMO__23-228--Fungi--Sphaerobolus_stellatus_SS14:0.0320232)100:0.104656,(A0A0C9T9C3_9HOMO__1-180--Fungi--Sphaerobolus_stellatus_SS14:0.113473,((A0A0C9U9C6_9HOMO__37-242--Fungi--Sphaerobolus_stellatus_SS14:0.0577306,A0A0C9VZC6_9HOMO__1-135--Fungi--Sphaerobolus_stellatus_SS14:0.0690675)100:0.120774,A0A0C9U9D0_9HOMO__37-242--Fungi--Sphaerobolus_stellatus_SS14:0.0818617)92:0.0256498)92:0.0415188)89:0.0385767)89:0.0383198,((A0A0C9VRJ6_9HOMO__31-236--Fungi--Sphaerobolus_stellatus_SS14:0.0295617,A0A0C9VDC4_9HOMO__1-105--Fungi--Sphaerobolus_stellatus_SS14:0.893247)78:0.0860217,(((A0A0C9UWX7_9HOMO__31-206--Fungi--Sphaerobolus_stellatus_SS14:0.00862781,A0A0C9UWW7_9HOMO__31-141--Fungi--Sphaerobolus_stellatus_SS14:0.029593)100:0.018896,(A0A0C9TJL1_9HOMO__37-242--Fungi--Sphaerobolus_stellatus_SS14:0.0285567,A0A0C9VJH6_9HOMO__37-129--Fungi--Sphaerobolus_stellatus_SS14:0.0232358)100:0.0120512)100:0.106258,(A0A0C9W2Z8_9HOMO__31-236--Fungi--Sphaerobolus_stellatus_SS14:0.0461567,A0A0C9UCY3_9HOMO__31-236--Fungi--Sphaerobolus_stellatus_SS14:0.0584774)100:0.0339818)89:0.0366365)78:0.0626209)99:0.183152)99:0.129783,(((A0A166N4N8_EXIGL__33-238--Fungi--Exidia_glandulosa_HHB12029:0.0299567,A0A165EI25_EXIGL__33-228--Fungi--Exidia_glandulosa_HHB12029:0.0149925)100:0.0648332,A0A165F200_EXIGL__33-235--Fungi--Exidia_glandulosa_HHB12029:0.0638189)100:0.0842921,A0A166ME85_EXIGL__33-236--Fungi--Exidia_glandulosa_HHB12029:0.151972)100:0.30947)92:0.114756,(((((((A0A067SP81_GALM3__42-246--Fungi--Galerina_marginata_CBS_339.88:0.215893,A0A067SP88_GALM3__39-242--Fungi--Galerina_marginata_CBS_339.88:0.114867)100:0.102751,A0A067SVX5_GALM3__39-244--Fungi--Galerina_marginata_CBS_339.88:0.0860228)100:0.0633764,A0A067SLR7_GALM3__39-244--Fungi--Galerina_marginata_CBS_339.88:0.161049)99:0.0382323,A0A067SP69_GALM3__39-244--Fungi--Galerina_marginata_CBS_339.88:0.215339)98:0.0265748,(A0A067SVW8_GALM3__39-244--Fungi--Galerina_marginata_CBS_339.88:0.0573614,A0A067SLM8_GALM3__39-244--Fungi--Galerina_marginata_CBS_339.88:0.106531)81:0.0397387)83:0.0729073,(A0A1Q3DXS4_LENED__44-250--Fungi--Lentinula_edodes:0.13422,A0A1Q3DYB6_LENED__81-287--Fungi--Lentinula_edodes:0.283608)100:0.226916)83:0.103946,A0A067T355_GALM3__39-244--Fungi--Galerina_marginata_CBS_339.88:0.450756)99:0.118488)59:0.056815)86:0.0622464,((A0A139BUN5_9PROT__65-278--Betaproteobacteria--Candidatus_Gallionella_acididurans:0.459217,((A0A0M4D4T9_9DELT__340-550--delta/epsilon_subdivisions--Desulfuromonas_soudanensis:0.228774,((A0A1G0MR20_9DELT__52-262--delta/epsilon_subdivisions--Geobacteraceae_bacterium_GWC2_53_11:0.123301,A0A1F9XLQ6_9BACT__48-263--unclassified_Elusimicrobia--Elusimicrobia_bacterium_RIFOXYB2_FULL_48_7:0.268014)77:0.0420506,A0A0M4D300_9DELT__56-266--delta/epsilon_subdivisions--Desulfuromonas_soudanensis:0.110558)77:0.0631452)85:0.0836573,A0A1G1G8I2_9BACT__62-273--unclassified_Nitrospirae--Nitrospirae_bacterium_GWD2_57_9:0.198999)100:0.265788)100:0.127248,F0RRT2_SPHGB__51-255--Spirochaetia--Sphaerochaeta_globosa_str._Buddy:0.317629)96:0.0725267)99:0.0584817,((F0RY28_SPHGB__236-439--Spirochaetia--Sphaerochaeta_globosa_str._Buddy:0.479593,F0RY27_SPHGB__157-360--Spirochaetia--Sphaerochaeta_globosa_str._Buddy:0.340184)100:0.0787211,(((A0A257CPB8_9BURK__53-260--Betaproteobacteria--Burkholderiales_bacterium_PBB3:0.189668,A0A1F4A3I3_9PROT__173-378--Betaproteobacteria--Betaproteobacteria_bacterium_RIFCSPLOWO2_02_FULL_65_20:0.120817)100:0.104594,A0A1G0JHX0_9GAMM__146-350--Gammaproteobacteria--Gammaproteobacteria_bacterium_RIFCSPLOWO2_02_FULL_57_10:0.238999)99:0.0614645,(Q11YJ2_CYTH3__163-366--Bacteroidetes/Chlorobi_group--Cytophaga_hutchinsonii_ATCC_33406:0.192581,(((A0A1H9RM44_9FLAO__158-361:0.0816004,A0A167Y026_9FLAO__154-357--Bacteroidetes/Chlorobi_group--Flavobacterium_fryxellicola:0.0541608)100:0.135191,((A0A1Y1CLR6_9BACT__258-461--Bacteroidetes/Chlorobi_group--Marinifilaceae_bacterium_SPP2:0.104075,A0A1Y1CLE9_9BACT__579-782--Bacteroidetes/Chlorobi_group--Marinifilaceae_bacterium_SPP2:0.161006)100:0.0590283,((A0A1A7R3R2_9FLAO__151-354--Bacteroidetes/Chlorobi_group--Gelidibacter_algens:0.0833395,E4TVI1_MARTH__157-360--Bacteroidetes/Chlorobi_group--Marivirga_tractuosa_DSM_4126:0.214562)100:0.0347142,A0A1F3EAG1_9BACT__153-356--Bacteroidetes/Chlorobi_group--Bacteroidetes_bacterium_GWC2_33_15:0.124111)100:0.0367758)51:0.0291458)98:0.0240223,A0A1T5G8X0_9BACT__151-354--Bacteroidetes/Chlorobi_group--Alkalitalea_saponilacus:0.195774)100:0.0622733)100:0.148076)62:0.0416984)100:0.126729)47:0.0449091)84:0.0582643,((((A0A151VSX5_HYPMA__45-249:0.00625465,A0A151VTI0_HYPMA__47-251:0.00604691)100:0.141544,A0A151VGG6_HYPMA__53-257:0.117321)53:0.0541913,A0A151VAA5_HYPMA__86-290:0.141744)53:0.0618899,A0A151W8D7_HYPMA__54-258:0.120626)100:0.289834)100:0.136682)89:0.0809755)100:0.353312);
```
